## Supplementary File 3 for "The Evolutionary Origins and Ancestral Features of Septins"

```
>P_primaurelia_CAD8087173_1
MQDFKRTKLETSYNSQRTEDFSIINGPTGTIKQSDHKFDEQASETSEYQENKSSSLKQPLPIIQQDIEKSEYESQIVESL
ADSYPGSEIKALIEQKKQRDHKPIYLNIMVVGQSGLGKSTFIDVLLKKKLGSGQIIRDSTLQIQEIQGLITQNDLTLNIK
FIDTPGFKHQYSLRSWLKLLCGYIKNQFKSYQQRQNLQYESKEKFQQLSQQDLDERVHVCFYFFSGPRIQTEDLQALKKI
SGLVNVIPILAKGDSYTKNEIIQLKQQFNDMINEYHIDLFKCQCNNNFHEKSQFGSTTPYVIISSVEQFQIGNHLIYGRK
FPWGICDIFNPQHSDLAILYKQLIGHYCLELIKLTNFLYNNYVQQEKQKLKLKQQNQSWLSNLINYLFNR
>P_primaurelia_CAD8078984_1
MQDFKRTKLETSYNSQRTEDFSIINGPTGTIKQSDHKFDEQASEISEYQENKSSSLKQPLPIIQQDIEKS
EYESQIVESLGDSYPGSEIKALIEQKKQRDHKPIYLNIMVVGQSGLGKSTFIDVILKKKFRTGQILRDST
LQIQEIQGQITANDFTLNIKFIDTPGFRHQYSLRSWLKLLCGHIRSQFNSYQQRQNLQYESKEKFQQLSQ
QDLDERVHVCFYFFSGPRIQTEDLQALKKISGLVNVIPILAKGDSYTKNEIIQLKQQFNDLINEYHIDLF
KCQCNNNLNERSQFGSTPPYVIISSVEQFQVGNHLIYGRKFPWGICDIFNPQHSDLAILYKSLIGHYCLE
LIRLTDFLYNNQVQKEKQKMKMKQQNKTWLANLISYIFNL
>P_primaurelia_CAD8077070_1
MQDFKRTKLECSYNSQRTEDFSIINGQPSVYKQQEQKITQFDEQASEISEYQENKSTSLKQPLPIIQQNI
EKSEYESQIYESIADSQPGSEIKALIEQKKIQDQKPIYLNIMVVGQSGLGKSTFIDVLLKKKLGTGQIIR
DSTLQIQEIQGQIYNNDLTLNIKFIDTPGFRHQYGLRSWLKLLCTYIHNQFNTYKTRQTQQYESKEKFQK
LSQQDLDERVHVCLYFFSGPRIQAEDLQALKKISGLVNVIPILAKGDSYTKNEIIQLKQQFNDLINEYHI
DLFKCQCNNSYQEKSQFGMTPPYVIISSIEQFQVGNHFIYGRKFPWGICDIFNPQH
>P_primaurelia_CAD8070167_1
MIDLFSSPSPIPQQSTTNDENIQCKWMQKRFLFTQSHCKKIDFDNSHTTKSIFPISSQEEIRIPSAKIEN
KEFLDPLHLSSYTQSYIDKNQFSIVCETQKSQVTLNLLIAGQCGTGKTTFVDALLNKKPIARQYQGNISE
TNQVQESMGVIEYENQIVYLNIFDAKGFQKNNQKEWFKEIRHLINQKFKKQIRRNKYAYLNKTLYSQISN
LINDERIHLCLYFLSGPAYFNEDILYLQKLSNLVNVIPILARGDQYTKSEVLELKQRYNKTFKEFNIDIY
DCLKINDESFKQQLKQGEFGQCSPFMIIASTYEYYNDQGKKIQGRQYPWGQCDLWNPQHSDFLLLYKSLI
GYYIYDLIKLTDFYQHSFIKRKQETQKKNKSRMGFLNQILVQINQILYLID
>P_primaurelia_CAD8081752_1
MIDLLSSPSPIPQNSITKDQLLCNQRQQRFLFTQSHCKKIDFDNSHTTKSIFPISSQEEIRIPSAKIDIKEFQDPLVLSS
YTQSYIDKNQFSLDCGQQKNQVTLNLLIAGQSGTGKSTFVDALLNKKPISRQYEGNTSETNKVQESMGIIEYDNQIVYLN
IFDAKGFQKNNQKEWFKDIRHLIDQKFKTQIRRNKYAYLNKTLYSQMSNLLNDERIHLCFYFLSGPTQFNEDIQYLQKLS
NLVNVIPILARGDQYTKSEVLELKQRYNRIFKEFKIDLYDCLKINDESFKQQLKYGEFGQCSPFMIIASTYEYYNEQGKK
IQGRQYPWGQCDLWNPQHSDFLLLYKSLIGYYIYDLIKLTDFYQHSFIKRKQEIQKKNKSRMGFLNQILVHINQILYFID
>P_sonneborni_CAD8085529_1
MQDFKRTKLESSYNSQRTDDFTIINCQPSFYKQPQQKITQFDEQASEISEYQENKSISHQQQLPIIQQNIQKSEYESQIY
ESIVDSQPGSEIKALIEQKKIQDQKPIYLNIMVVGQSGLGKSTFIDVLLKKKLGTGQIIRDSTLQIQEIQGQIQINDFTL
NIKFIDTPGFRHQYGLKAWLKLLCNYIHNQFHTYKLRQTQQYESKEKFQQLSQQDLDERVHVCFYFFSGPRILAEDLQAL
KKISEIVNVIPILAKGDSYTKNEIIQLKQQFNDLINEYRIDLFKFQCNNTSPEKSQFGVTPPYVIISSIEQFQVGNHLIY
GRKFPWGICDIFNPQHSDLAIIYKLLIGHYCLELIKLTEYLYNKYEQKQREKIKSQQQNQNWFRSLLRFFFNI
>P_sonneborni_CAD8089002_1 
MQDFKRTKLETSYNSQRTDDFSIINGPTDTIKQSDKKFDEQASETSEYQENKSSSFKQPLPIIQQNIEKSEYESQIVENL
GDSYPGSEIKALIEQKKQRDHKPIQLNIMVVGQSGLGKSTFIDVLLKKKLGTSQIIRDSTLQIQAIQGSINVNDFTLNIK
FIDTPGFRHQYSLRQWLKLLSRYIKTQFNCYQQRQNLQYESKEKFQQLSQQDLDERVHVCFYFFSGPRIQTEDLQALKKI
SALVNVIPILAKGDSYTKNEIIQLKQQFNDLINEYHIDLFKCQCNNNLNEKSQFGSTPPFVIISSIEQFQIGNHLVYGRK
FPWGICDIFNPQHSDLVILYKSLIGHYCLELIRLTDFLYNNQIQKQKQKLKMKQQNLNWLTNLLSQLFNL
>P_sonneborni_CAD8092735_1 
MQDFKRTKLETSYNSQRTDDFSIINGPTGTIKQSDHKFDEQASETSEYQENKSSSQKQHLPIIQQDIEKSEYESQIVESL
GDSYPGSEIKALIEQKKQRDHKPIYLNIMVVGQSGLGKSTFIDVLLKKKLGTGQIIRDSTLQIQEIQGQIHVNDFTLNIK
FIDTPGFRHQYSLRSWLKLLCGYIRTQFNSYQQRQNLQYESKEKFQQLSQQDLDERVHVCFYFFSGPRIQTEDLQALKKI
SGLVNVIPILAKGDSYTKNEIIQLKKQFNDLVNEYHIDLFKCQCNNNLNEKSQFGSTPPYVIISSVEQFQVGNHLIYGRK
FPWGICDIFNPQHSDLAILYKSLIGHYCLELIRLTDFLYNNQVQKEKQKLKIKQQNTNWLVNLLSYLFNL
>P_sonneborni_CAD8103503_1 
MIDLFSSPSPIPQKYHTNDENIQSKWMQQRFLFTQSDRKKIDFDNSHTTKSIFPISSQEEIRIPSAKIDIKEFQDPLLLS
SYTQSQIDKNEFSLDCQSQKNQVTLNLLIVGQSGTGKTTFVDALLNKKPIARQFQGNVYQSNQVQESMGVIEYDNQIVYL
NIFDTKGFQKNNQKVWFKDIRHFIDQKFKTQIRRNKYAYLNKTLYSQMSNLVNDERIHLCLYFLSGPAYINEDIQYLQKL
SNLVNVIPIIARGDQYTKSEVLELKQRYNRIFKEFNIDIYDCLKINDQSFKQQLIQGEFGQCSPFMIIASTYEFYNDQGK
KIQGRQYPWGQCDLWNPQHSDFLLLYKSLIGHYIYDLIKLTDFYQHSFIKRKQEIQKKNKSRMGFLNQVLVHINQLLYLI
D
>P_sonneborni_CAD8090120_1 
MIDLFSSDSPIPQKNHKNDENIQCKWMQQRFLFTHSNYKQIDFDNSHTTKSIFPISSQEEIRIPSAKIENKEFQDPLVQI
SYDQSQIEKNEFSLSFQSQKNQITLNLLIVGQCGTGKTTFVNVLLNKKPITRLFQGNVYESNQVQESMGVIEYDNQIVYL
NIFDTIGFKKNDQKEWFKNIRHLIDQKFKTQIRRNKYAYLNKTLYSQMSNLVNDERIHLCLYFLSGPAFFNEDIQYLQKL
SNLVNVIPIIARGDQYTKSEVLELKQRYNKIFKEFNIDLYDCLKINDESFKQQLIKGEFGQCSPFMVIASTYEYYNEQGK
KIQGRQYPWGQCDLWNPQHSDFLLLYKSLIGYYIYDLIKLTDFYQHSFIKRKQETQKKNKSRMSFLNQILVHINQILYLI
D
>P_pentaurelia_CAD8184442_1 
MQDFKRTKLETSYNSQRTEDFSIINGPTGTIKQSDHKFDEQASETSEYQENKSSSLKQPLPIIQQDIEKSEYESQIVESL
ADSYPGSEIKALIEQKKQRDHKPIYLNIMVVGQSGLGKSTFIDVLLKKKLGTGQIIRDSTLQIQEIQGLITQNDLTLNIK
FIDTPGFKHQYSLRSWLKLLCGHIKNQFKSYQQRQNLQYESKEKFQQLSQQDLDERVHVCFYFFSGPRIQTEDLQALKKI
SGLVNVIPILAKGDSYTKNEIIQLKQQFNDMINEYHIDLFKCQCNNNFHEKSQFGSTTPYVIISSVEQFQIGNHLIYGRK
FPWGICDIFNPQHSDLAILYKSLIGHYCLELIKLTNFLYNNYVQQEKQKLKLKQQNQTWLSNLISYLFNR
>P_pentaurelia_CAD8180526_1 
MQDFKRTKLESSYNSQRTEDFSIINGQPSVYKQQEQKITQFDEQASEISEYQENKSTSLKQPLPIIQQNIEKSEYESQIY
ESIADSQPGSEIKALIEQKKIQDQKPIYLNIMVVGQSGLGKSTFIDVLLKKKLGTGQIIRDSTLQIQEIQGQIYNNDLTL
NIKFIDTPGFRHQYGLRSWLKLLCTYIHNQFNTYKTRQTQQYESKEKFQKLSQQDLDERVHVCLYFFSGPRIQAEDLQAL
KKISGLVNVIPILAKGDSYTKNEIIQLKQQFNDLINEYHIDLFKCQCNNSYQEKSQFGMTPPYVIISSIEQFQVGNHFIY
GRKFPWGICDIFNPQHSDLSIIYKLLIGHYCFELINLTEYLYNKYEQKEKEKLKLQQQNQNWLRNLLRFFFNL
>P_pentaurelia_CAD8182412_1 
MQDFKRTKLETSYNSQRTEDFSIINGPTGTIKQSDHKFDEQASETSEYQENKSSSLKQPLPIIQQDIEKSEYESQIVESL
GDSYPGSEIKALIEQKKQRDHKPIYLNIMVVGQSGLGKSTFIDVILKKKFRTGQILRDSTLQIQEIQGQITANDFTLNIK
FIDTPGFRHQYSLRSWLKLLCGHIRSQFNSYQQRQNLQYESKEKFQQLSQQDLDERVHVCFYFFSGPRIQTEDLQALKKI
SGLVNVIPILAKGDSYTKNEIIQLKQQFNDLINEYHIDLFKCQCNNNFNERSQFGSTPPYVIISSVEQFQVGNHLIYGRK
FPWGICDIFNPQHSDLAILYKSLIGHYCLELIRLTDFLYNNQVQKEKQKMKMKQQNKTWLANLISYIFNL
>P_pentaurelia_CAD8132816_1 
MIDLFSSPSPIPQQSTTNDENIQCNWMKSIFPISSQEEIRIPSAKIENKEFLDPLHLSSYTQSYIDKNQFSIVCETQKSQ
VTLNLLIAGQCGTGKTTFVDALLNKKPIARQYQGNISETNQVQESMGVIEYENQIVYLNIFDAKGFQKNNQKEWFKEIRH
LINQKFKKQIRRNKYAYLNKTLYSQISNLINDERIHLCLYFLSGPAYFNEDILYLQKLSNLVNVIPILARGDQYTKSEVL
ELKQRYNKTFKEFNIDIYDCLKINDESFKQQLKQGEFGQCSPFMIIASTYEYYNDQGKKIQGRQYPWGQCDLWNPQHSDF
LLLYKSLIGYYIYDLIKLTDFYQHSFIKRKQETQKKNKSRMGFLNQILVQINQILYLID
>P_pentaurelia_CAD8177811_1 
MIDLLSSPSPIPQNSITKDQLLCNQRQQRFLFTQSHCKKIDFDNSHTTKSIFPISSQEEIRIPSAKIDIKEFQDPLLLSS
YTQSYIDKNQFSLACGQQKNQVTLNLLIAGQSGTGKSTFVDALLNKKPISRQYEGNTSETNKVQESMGIIEYDNQIVYLN
IFDAKGFQKNNQKEWFKDIRHLIDQKFKTQIRRNKYAYLNKTLYSQMSNLLNDERIHLCFYFLSGPTYFNEDIQYLQKLS
NLVNVIPILARGDQYTKSEVLELKQRYNRIFKEFKIDLYDCLKINDESFKQQLKYGEFGQCSPFMIIASTYEYYNEQGKK
IQGRQYPWGQCDLWNPQHSDFLLLYKSLIGYYIYDLIKLTDFYQHSFIKRKQEIQKKNKSRMGFLNQILVHINQILYLID
>P_octaurelia_CAD8186006_1 
MQDFKRTKLETSYNSQRTEDFSIINGPTGTIKQSDHKFDEQASETSEYQENKSSSLKQPLPIIQQDIEKSEYESQIVESL
GDSYPGSEIQALIEQKKQRDHKPIYLNIMVVGQSGLGKSTFIDVILKKKFGTGQILRDSTLQIQEIQGQITANDLTLNIK
FIDTPGFRHQYSLRSWLKLLCGHIRSQFNSYQQRQNQQYESKEKFQQLSQQDLDERVHVCFYFFSGPRIQTEDLQALKKI
SGLVNVIPILAKGDSYTKNEIIQLKQQFNDLINDYHIDLFKCQCNNNFNEKSQFGPTPPYVIISSVEQFQVGNHLIYGRK
FPWGICDIFNPQHSDLAILHKSLIGHYCLELIRLTDFLYNNYVQKEKQKLKMKQQNKTWLAYLISYLLNL
>P_octaurelia_CAD8170857_1 
MQDFKRTKLESSYNSQRTEDFSIINGQPSVYKQQEQKITQFDEQASEISEYQENKSTSLKQPLPIIQQNIEKSVYESQIY
ESIADSQPGSEIQALIQQKKIQDQKPIYLNIMVVGQSGLGKSTFIDVLLKKKLGTGQIIRDSTLQIQEIQGQIYNNDLSL
NIKFIDTPGFRHQYGLRSWLKLLCTYIHNQFNTYKLRQTQQYESKEKFQKLSQQDLDERVHVCLYFFSGPRIQAEDLQAL
KKISGLVNVIPILAKGDSYTKNEIIQLKQQFNDLISEYHIDLFKCQCNNSYQEKGQFGITPPYVIISSIEQFQVGNHFIY
GRKFPWGICDIFNPQHSDLSILYKLLIGHYCFELISLTEYLYNKYEQKEKEKLKLQLSTQNWLRNLLRYFFNF
>P_octaurelia_CAD8183168_1 
MVVGQSGLGKSTFIDVLLKKKLGNGQIIRDSTLQIQEIQGIINQNDLTLNIKFIDTPGFKHQYSLRSWLKLLCGYIKNQF
KSYQQRQNQQYESKEKFQQLSQQEFDERVHVCFYFFSGPRIQTEDLQALKKISGLVNVIPILAKGDSYTKNEIIQLKQQF
NDMINHYHIDLFKCQCNNNFQEKSQFGPTLPYVIISSVEQFQVGNLLIYGRKFPWGICDIFNPQHSDLIILYKSLIGHYC
LELIKLTDFLYNNYVQKEKQKLKLKQQSEYWLVNLISYLFNR
>P_octaurelia_CAD8205746_1 
MIDLFSSPSPIPQQSITKDENLQCKWMQQRFLFTQSHCKKIDFDNSHTTKSIFPISSQEEIRIPSAKIESKEFSDPLLLS
SYTQSYIDKNQLSLACGLQKSQVTLNLLIAGQSGSGKSTFVDALLNKKPIARQYQGNSSQTNQVQESMGVIEYENQIVYL
NIFDAKGFQKNDQKEWFKEIRHFIDQKFKTQIRRNKYAYLNKTLYSQVSKLVNDERIHLCLYFLSGPAYFNEDILYLQKL
SNLVNVIPILARGDQYTKSEVLELKLRYNKTFKEFKIDIYDCLKINDEQFKQQLMQGEFGQCSPFMIIASTYEYYNDQGK
KIQGRQYPWGQCDLWNPQHSDFLLLYKSLIGYYIYDLIKLTDFYQHSFIKRKQETQKKNKSRMGFLNQILVQINQILYLI
D
>P_octaurelia_CAD8168235_1 
MIDLISSPSPIPQNSITKDQHLQCNWMQQRFLFTQSHCKKIDFDNSHTTKSIFPVSSQEEIRIPSAKIEIKELQDPLVQS
TYAQSYIDKNQFSLSCGPQKSQVTLNLLIAGQSGTGKSTFVDALLNKKPISRQYEGNRTDTNNVQESMGIIEYDNQIVYL
NIFDAKGFQKNNQKDWFKDIRHLIDQKFKTQIRRNKYAYLNKTLYSQMSNLVNDERIHLCLYFLSGPAYFNEDIQYLQKL
SNLVNVIPILARGDQYTKSEVLELKLRYNTIFKEFKIDIYDCLKINDESFKQQLKYGEFGQCSPFMIIASTYEYYNEQGK
KIQGRQYPWGQCDLWNPQHSDFQLLYKSLIGYYIYDLIKLTDFYQHSFVKRKQETQKKNKSRMGFLNSILVHINQILYLM
D
>S_coeruleus_OMJ80145_1
MSSDKEFLLLPNSPIESPENKLSLRGLHRISSASTIKSVYIESHSNSPCSSVGQKNELQLIKEAQMKRLNKPVNLNILFL
GDSNIGKTSLINAMLLKYFGIMNSKLEKPNNLRPTRTVIESNGSISSNELELRVMLIDTPGYGFFSTKEKWLETMRELII
GKALDYKKIKKQVPKNILEDNRVHVALFFIEGPRCKETDLDLMYNLQKYISIIPILAKADSYSKNELVQVKVTIISQCAE
AGISFYDTSSAMGNKVIELSSSPLGPVPPFAIISGGDAIEKNGKTNFVRKYTWGQCDIHDKNCSDFRILCRLLFGHLVIP
ILDTAKFLNKKNLKSLKNNEKKIKSHNEFNKNANRFRRISNFAARFIFNML
>S_coeruleus_OMJ73934_1
MSSDNEFALLSNSPIEVQDNQLNLRVLHRISSASTIKSVYIESHSNSPASSVGQKNELQLIKEAQIQRLNKPVNLNILIL
GDSNIGKTSLINAMLLKHFGIVNSKLEKPNNLRPTRTVIESNGSISNNELELRVTLIDTPGYGFFTCKEKWLETMVELII
GKALDYKKFKKLVPKNLLEDNRVHAALFLIEGPRCKETDLDLIFNLQKYISIIPILAKSDSYSANELIQVKLSIISQCAE
AGISFYDIASAMGNKVIELSLSPLGPVPPFAIISGGNAIEKNGKICFIRKYTWGQCDIHNKSCSDFRILCRLLFGHLVIP
IIDTAKFMNKKTLKFLKTKEKKIKSNNEFNKKANRFRRISNFAARFILNML
>S_coeruleus_OMJ69558_1
MSFNTKSSYFPAKPFPKKHLGHRTFSAITQKFPSIKSQHSTPTSSLQKNRQLDLINEALIQRLNKLINYNLLFLGDSNIG
KTSLVNSILTQHFGIINIKTDKPNPTRTFLEYTESIYHNDLELKIKLIDSPGYGFFTTKDKWLESIVQLIISKALEYKKN
KALIPKKQLEDPRIHAAFFMVEGPRCKENDLFLMHHLQKYISIIPIIAKADSYSSNELIQVKGNFICQCAEAGIEFYDIA
KDIGDDNKVLSSENLGPIPPFAVISAGHPTEIDGKIIYLRNYSWGHCDIYDKSCSDFKMFCQILFGKLVVPIVETAKGLN
RSIAKNAMSREKKAKIQENLNKQAEKIRKLSKFVAYLVLSWYK
>S_coeruleus_OMJ69161_1 
MSFDSKFTHFPNHSISSHNILPKQHLTHRTFSATTLKFPLLKSQPPTPTSTLKKKQQLNLINEALIQRLNKPINYNLLFL
GDSNIGKSSFINSILAQHFGITTIKANKQISTIPTRNFIEYTESLYYNDLELKCKLIDTPGYGFFTTKEKWLESIIQIIT
SKVLDYKNNKHLVPKNQLEDPRIHAAFFMVEGPRCKENDLFLMHYLQKYISIIPIIVKADSYSSNELIQVKGNFICQCAE
AGIKFYDIAGGMGDDIGVLSSGDLGPVPPFAVISAGNMIEVDNKVVYVRNYTWGHCDIYDKSCSDFQMFCQILFGKLVVP
IVDTAKGLNKSVAKKIKNIEKKAKIQENLNKQTEKIRKFSRFVAHLVLNLI
>I_multifiliis_XP_004037107_1 
MQFSNFYQIYLNIIVVGETGLGKSTFIDFFLKKYKISSIKQKTTQIKKKVAQKKEGKQNLILKFIDTPGYQKNDNLQQWV
QNIQSYIIKRVYKYTFNIQLQFFKKQNKQQYFHFLFIKQFIYQKIHCCLYFLSGPRISQQDIQNMKQLEKIVNIIPILSK
GDSYTTSEVIQIKKSLLNDASNYKLNWFNYKIQKELLQGPFGQSPPFLVISSIQSIKTNKNETIYGRSYPWGICNIENPQ
HSDFILLYHYLIGYFTLELIKNTEKLYKNYRKTQKQNKIEKKNCDVITNQVIKYCGGILTLTLIGLSQYQQFQKKQ
>I_multifiliis_XP_004027529_1 
MRQQQRNQNIIEETVVSEYVSQGSQSSCLNQPSQKAQDFILEKLLNIEIKKQEYLNIIVVGAQRTGKSTFIDSFLMKNFE
KQCEFEKINNIVEKRAVSNGKKILNLNLIDTPGYIIGEGVENFKKWYINIKNFIVEKVFFLYIVIFLYFILFQFEHHQEY
LEKLYRTKESIQNLNEQDERIHVCLFFLSLDCIKQTDLYIIKKLQKYVNIIPVISRGDLYQYSELKQIKQELQKKLYNNK
YNGLILMLYQRIIQHLLTFQTDIQEDVHLFQLYLVKDNIIGEYVIMKIQNIQILYYQKSYQQEI
>H_grandinella_TNV85118_1
MVDSVNISPIPCNNLGKQINSEKVPNIEGASENGNQKTPSQDQNRGRENNKEDPDLSQSRYDQSVHSVIHQVASILKNNK
NLNIMVCGAAGIGKTQFSKAEEQIRKMEMGMAQSVHESYSFKRYTKDFEEYTLEGCEDPADPNMSNKVTLKFIDTIGHGD
SLDLETWQRPIIEYITSKLDDYQKEEIKVNEKTKDYQLRIQRQKEIPDQRVHLMLYFMGSGHHTNVADFTILQRFQRFVS
ILPIVACADKFDKQELYKFKLDIINTAIDRKVIFLDCQKAIDVVAGANHSQASELKEKLLRLSHYPNDSVHECPPFAILN
PNHDFFEKQDDGTFKQRFGRKYDWGFCDAFDDEVSDFNRLYRLIINILWNQLIELTHMRMMDLFNEKNQRAKVKEDSQNT
IVRGILFGTGVMAAAVGTLFLAKLKNQ
>S_lemnae_CDW82547_1 
MQQNKFAGEENNSKYSNPLFQNFVDFEGKNELKPAQRNSSLNSANSNNEQFLNQNQNQNLSAALGLMFNRGNINREEEEK
FQQLEVSKALKGFDENEGSQLAHLGRGLMNEDQKTISKDLKNISKKNKQQKLQQKIDMDHTGSFFDRNQDVKLKINQLTP
KKKQNSSRQQSFKDPDYQDHQHLMTIKEETKISKEFEVDDDFFKVKMSSIKVSDDYVHIEQQKELFREFMHPQGKEQDAS
IIQDRQKSIQASERQNQVLTDNRSIYNEQISQGISTSKSKSKGKKILEFNNTPLKSRRQRIYSDTDAFQGNNQPQSFPIT
NKTQLKDKTFHNAETRNAKLRINMGQLSNEDYIQQNYTDQEQPYKFHRNLQLALAGDTFPDQFNTLKKTRLGSFNQQLSP
RQRDDIIRQINERGIDRNDLMRDTGTVDFIVEDHSNEESKQPSPQMNRSLDGNDLNQNSNNIYGEIAESKLLSETHIRED
IQQKIQCQMNEGYEEDLEDTKDDNQDQNSQIFQQNLTQVFDPLLETAYDFTQPTNTSKSKYLNIMVCGPAGIGKSSFIEL
FLEKFNKVQFQELISKRSNNKNKKPQPTQLEGFLKEQTNIYAPKIVITGTIEEYEISKSINGREVCLKMIDSVGYGNSME
LSSWRKHIQDYIKGNLINYQTQVDEIEQMYLKEHQNKMKKLKDIKDNRVHLLLYFFGGHHTNAVDFKILSRLKKYVNILP
IIPKADSFNSEELFNMKTDIIINGQDRDIMFFDCIEAISQAVGQNEEKMKLLTEELLNTGYSKGSTTHSCPPFAIINPSD
SIQIKNNQGQYEIRYGRKMNWGFCDAFDDRNADFSRLYKLIISNYHVHFIVFIDILWDQLVTITTFIMEDYSKKRDERKK
KKIVHEKQVKKYSILTGIAALGGAAIMALKYSKQ
>P_persalinus_KRX06260_1 
MGESVVSEYVYVGSNIMKSPTQIQNSNYYYNNESEESSEIEYEYDDQQNQDEEKKTNRVFIKNVSKKSQKKKKKDQLDDN
NSQKTTSEMNALNNIIEKEKRKPIYFNMMVAGESGVGKSTFVDLFLSKKFKKQETIRPQTQQITENKGQRKEGNIDFNIN
IIDTPGYSQGTNLKAWYQDLRNYIIQQYENYQSYQYKQLENHFSNQDRQQFQQTAEGDSRIHLCLYFLQGPRIKQTDIKM
MKKLQKYVNIIPILAKGDSYNQEEIIEIKQNLIKEAQTKQIHWFNIKETLRGNPEYLKKIKEGPHGEAPPFLIITSSKKI
EVKPNTFAFGRNYKWGQVNLQDPDHSDFNLLYTLLIGHLSVDLINNTNYFFLQYCKQKSDDEQQLVKKEEDSRNLILIGT
IATLSLAVTSFFMKYKQK
>D_lutheri_KAG8465329_1
MPAPAPSGSLNLGAQIHSELTRKGIAFNVMLVGEAGLGKSTCVRSLFRPFTPAGPRAAWLAPTSDVLRPRTVGIVEHTLT
VESDGYPVDFTIIDCPGYGDSLDARDSIAPILAYIRAKFAAHYDAHASGDRGADGRVHCCLYFIGAHRLKGIDVQFMQAL
QRHVPILPLIAKSDTMTIAERAAFQELIREELRAAGVECLSMAATQPPTMAAAVPVAQPPATSAQPAAPARGTPAPAPAH
AAAGAPARSGGSALVSLEELGAPFAVCASESGARAYPWGVCECEDARHSDLAKLRDVLLNANLLRARERTHELYELSYAA
GRRTADADAARALARRLARQERALRFGAALAAGAALALAASRVRAALPASRADQLDRAAAQLGAGVAGASTATVRGVNAY
ALSPAMRAVERLRVALSEYARPSAWARALARRLDD

>E_huxleyi_XP_005775047_1 
MASLSEELKVRVSRFDPFCITVGTPELVASTSSWQARARGKHELVASTSSWQARARGKHELVASTSSWQARARGKHELVA
STSSWQARARGKHELVVSLIDTPGYGENLNTVDSFDVFMCHVEGLAVITSHVEGLAVIHVITSHVEGLFEAQLDPLVHVC
LYFIAPHRLKHIDVEFMRRLHKKVNIVPIIAKSDTMTTKEKEEFKLQVRETLAREGIEPYAFDPISLRAMEAQDRQEYKP
PWAVIGSTDAHLDAGVSVYLRKYPWGNALSSEPSHSDLPALRNLVMWSGQWQELKHASRMKYENWRVSRSLATRSSFAAT
AAAATVAATARRGVAAAQRAAAAGCSAVGVAPRTALRLLALLALLLTPLVGPAAHAWCFSSDPSAAREAKLMRGLVDRLA
AEKGQALHAYERRVASLSGELQAARALGEEYAGRESAIAKERDALLRQLRASKDRQSDLEAEVGRVDAERALAEERAHAA
TAAAGGRCWSDSASEHVLTGVRSILGSTDRALHKAGRATAAASVSLRDAATDAAREVAKELPLAGRRAAIAAGRVLEEFK
ATSLLQPVG

>P_multistrata_VEU44665_1 
MXETKDLPDGGKKDKTAREKTTATIHASVGYFRWLLSLALAWNLAVSGGDLGVVSAATNAASSFSPRPQITASTYKRGLP
TAAKTETDATRSTMGSPESIKLRPRVVSLNIMVAGLAGLGKTTTVRALLDAWSFRELNEKLRKASGPSEAGSNSSDNGGS
DAGAKRNSRRGLFSFSAPSPKEASQSAAASDAGPPATQPNPIAALFGSTTEIVPSEPFEYFDEEANTILRVRIIDTPGFG
NRVNHKNSVQPITDYITRCRTARFRREQSPSRSAPPSAEDGGDDHPDEEELVHVCLYFLSPGRFLAIDRHFLKHVQNEIT
IVPVIAKADTMTDAEIARYRAELNQVWKDESIEVYSLDNDYQPRKPSQRSSARKPGYKFRRGRRSGEVLAIVSRDGIYPW
GHSRALNPEHSDLVLIRDSLLSEHTERFLELANQKYGAYRNQRLVAQHRSDRLKYLALLGLAGVQLGKVEVAGTTLQEAV
AKWAEVAVRTPLVQTALAFLRKLVQNKX

>C_okamuranus_15773_1
MRVMVAGESGLGKTTFLNNIFRHLNGGQNPMDQAAAVQAQGGGLFGQSTTLRIEERSFDFKARGGQNYKFFLVDTPGYGD
HVNISKSFQPVVDYIVAGNQEFLEEIKKGVEFPEKDGRTDVCLYFIAAHRCKPIDIEYTRQLSKVVAVIPVIGKSDSMTV
DEMKDFKKDIMELAEEASDLEFFTFSDQAWDACLAVLHIEGTPNWLGERQPPPYAVISSRLDDPDGSISAPDPARRYPWG
MCHVMKPAHSDNTYLQCLLLEVGFQDMKG


>T_thermophilus_3301068_XM_012799280_1
MDSFYTTQNLLNSELLQTEYISNKGQYDTSKAESGNSQNSLDSQQNQSDMPSQIIQQDQLSSQFIVSQDINISTENNSIHQSNNFNSHNEEIIQHIQASQNSNVVQNQQISSEIRNLQQQIHEEHNNVNLNIMVVGESGTGKTTFINTFLHYDKRFKFQKKEELLFSKVVEHTYIKQDQDIRYQLQMIDTLGYGEKLSQEKWYKLVKQQIINKFGLHEQMEQSLFNSEVHQNKLLYLQKEKKFQDKRIHCCLYFLQPPRIKDSDLIYIQKLSKLVNVIPIIAKGDTLTQNETIELKRQFLEMCEDNGFQIYNIEKGLDRNVEFLNHIQNSPNGKCPPFTIVSSDFQLEDTTNHIYYGRQYNWGTVDILNPKHCDFQLLYNLLLYQINQDLYKSVEDYYQGYITKLAKKQEQEQNKVKHAQWLHCGIFIVAIAGGFIYSKFKRS
>T_thermophilus_3308907_XM_001021348_3
MDNQRVPFPTKATNNPNQFFSAFERNQNNRNNPYNLDESGEQIFNRTFTRSIESSHWDNDNSNLLADLEELDQIKQKQADQRNSNKNDFSKLDKQYLNEMLQQQQKKIGNILEVSSPQKSSPQIPQKQENTFFPDQDLKFKKQTSQKRSALQGSFNMFHGKDDNRLGETLISEYVSEDFHSQHNSPLKELVITQTQVGGNNQNNPSYLHTNQNQNQLSVLISQQEDNAQSTSHVHNEQSVLSILKEHELEKPVYINVMVAGAQGLGKSTFIDAFLNKKFHKEQPDVIRPKTEEIVEVTGIRTENKIKLHLNMIDTPGYSEETNIDEWIDKIIKHIVGKFENYKLFEDKLIEDIKSVQQEDDKDCRVHVCLYFIQGRSISKFDQKAILKLQEHVSIIPILAKGDTYMIEEVKQIKQNIIKDAHDNKISFFDCEAPLKNDKERLQKLRNGPFGHSPPFLMISSVQKIEIEKQKIYARKYPWGICKIEDPEHSDFLLLYQLLIGYFIADLKKLTDIIYKQYLKKKKKQIKEEKKNKQNQKLIGGGVALAIAGLLGFIKYQAIK
>T_thermophilus_3301436_XM_001024256_2
MKGNKNIQENNRCDMNSYGDHKKKKSDVQQQASKISKSFDQASSEAENNNANDDDSFYDWNKNGNLEKTNIDRVKSDIPQTRMIHAQIENEEEGEETKTPEDEDKQRNKMFQQYEMRKEEPSLVSEYVVGSSPKDESSSEQSIEEKIKEASSQHERNIRNVNLEVNNNQNLNINQNIESSKYIYSSEIQAHIRMKEQELKKTISLNIIVIGKTGIGKSTFIEAFLNEKFEKLNNEIRPTTIDIIEKKAVRKENGITLNLNMIDTPGYDADTQIAQWQQKIIGYITSKFEKFKQVKKEQDNKDASKQQEIQDQRVHGCLYFLCGPRINKVDLDNLKKLQEYVSIIPILARGDSYTPEEVKQYKKQLRNDADQNKIFFFDPQEVFQDQPEKLNKLLKSPFGSVPPFLIISSIKQIQKSENQVFYGREYKWGICDIKNPEHSDFMLLYTSLIGYFSTKLIKLADVYQNSYFNQKKKQQKIKEKENKIEKGILFAGLFSAAAAYIYTKFQKN
>P_tetraurelia_4763309_XM_001436570_1 
MFNQSSKSTSLKQPLPIIQQNIEKSVYESQIYESIADSQPGSEIQALIQQKKIQDQKPIYLNIMVVGQSGLGKSTFIDVLLKKKLGTGQIIRDSTLQIQEIQGQIYNNDLSLNIKFIDTPGFRHQYGLRSWLKLLSTYIHNQFNTYKLRQTQQYESKEKFQQLSQQDLDERVHVCLYFFSGPRIQAEDLQALKKISGLVNVIPILAKGDSYTKNEIIQLKQQFNDLISEYHIDLFKCQCNNSYQEKGQFGITPPYVIISSIEQFQVGNHFIYGRKFPWGICDIFNPQHSDLSILYKLLIGHYCFELISLTEYLYNKYEQKEKEKLKLQLSNQNWLRNLLRYFFNL
>P_tetraurelia_4777128_XM_001450406_1 
MQDFKRTKLETSYNSQRTEDFSIINGPTGTIKQSDHKFDEQASETSEYQENKSSSLKQPLPIIQQDIEKSEYESQIVESLGDSYPGSEIQALIEQKKQRDHKPVLVITQIQIYLNIMVVGQSGLGKSTFIDVILKKKFGTGQILRDSTLQIQEISGQITANDLTLNIKFIDTPGFRHQYSLRSWLKLLCGHIRSQFNSYQQRQNQQYESKEKFQQLSQQDLDERVHVCFYFFSGPRIQTEDLQALKKISGLVNVIPILAKGDSYTKNEIIQLKQQFNDLINDYHIDLFKCQCNNNFNEKSQFGPTPPYVIISSVEQFQVGNHLIYGRKFPWGICDIFNPQHSDLAILHKSLIGHYCLELIRLTDFLYNNYVQKEKQKLKMKQQNKTWLAYLISYIFNL
>P_tetraurelia_4788937_XM_001462324_1 
MIDLFSSPSPIPQQSITKDENLQCKWMQQRFLFTQSHCKKIDFDNSHTTKSIFPISSQEEIRIPSAKIESKEFSDPLLLSSYTQSHIDKNQLSLACGSQKSQVTLNLLIAGQSGSGKTTFVDALLNKKPIARQYQGNSSQTNQVQESMGVIEYENQIVYLNIFDTKGFQKNDQKEWFKELRHFIDQKFKTQIRRNKYAYLNKTLYSQMSKLVNDERIHLCLYFLSGPAYFNEDILYLQKLSNLVNVIPILARGDQYTKSEVLELKLRYNKTFKEFKIDIYDCLKINDEQFKQQLKQGEFGQCSPFMIIASTYEYYNDQGKKIQGRQYPWGQCDLWNPQHSDFLLLYKSLIGYYIYDLIKLTDFYQHSFIKRKQETQKKNKSRMGFLNQILVQINQILYLID
>P_tetraurelia_4780874_XM_001454249_1
MIDLISSPSPIPQNSITKDQHLQCNWMQQRFLFTQSHCKKIDFDNSHTTKSIFPISSQEEIRIPSAKIEIKELQDPSILSTYAQSYIDKNQFSLSCGPQKSQVTLNLLIAGQSGTGKSTFVDALLNKVIILKNNIQKPISRQYEGNRSETNNVQESMGIIEYDNQIVYLNIFDAKGFQKNNQKDWFKDIRHLIDQKFKTQIRRNKYAYLNKTLYSQMSNLVNDERVSNCVTIPQIHLCLYFLSGPAYFNEDIQYLQKLSNLVNVIPILARGDQYTKSEVLELKLRYNTIFKEFKIDLYDCLKINDESFKQQLKYGEFGQCSPFMIIASTYEYYNEQGKKIQGRQYPWGQCDLWNPQHSDFLLLYKSLIGYYIYDLIKLTDFYQHSFVKRKQETQKKNKSRMGFLNSILVHINQILYLMD
>C_lentillifera_93795
MSQVQELPLVSESQPTMVPPVGDNPDDSSLMPPSSEAMTEGPSGLGLNSSMSTQDAMQALTHRNRPHKIWRKRYAKLMVVGDAGLGKTTLIRTLLSVHGQKIQLHDGTETSIDQFRKNPNSLCFQICWRDEEDRVEWYYTVQDTPGYGDNLDIHRNIETMVNFVTKQNTKWFGLETSKKRPANMTLVEDPRIDVCLFCLPPHRLRYIDVKFMFELGKVVPIIPVITKADTMNIQEATVYRQEVHSKLQNMGQFGLRGKIQLFEFQKETLARAGVDASISQFQTMPFLVVASNEVNMDLNQKHIFWPERQYAWGTCEAFNPEHSDVLQLRLLLLKEGLEEISAAKLERYELWRRRRLSKLRFGLHLRALVLTATAVVAFSFGGTLANHRSIGKVIREALKGVLDHVNFIKRVRSRCHKQETSLNPMTPVPRRKRALFG
>R_subcapitata_NIES_35_12587
MATRAIHALLDEPSGPLRGLKPEQAPGRGFRDTLAGADQDDGTGAPAPPRRDHHRYPPSLELSRPLSRGAASIASADGLPVPLGASDLSPVPRGAGRALRLGSRAASESGAVARSRQAVLLGPSRPAPAKIWKRRFVKLLVVGDSGLGKTTLISSLLNTAQETVQVHDGTSTSLSDFRRDPDSLVTSVSWKDEEAREVWSVRIQDTPGYGDDTNIQTHIDMIMAYVEQQNRTWLQMESAKERMVDMSEVDDPRVDAVVMCLPPHRLRGNDVRYMHQLGRLVPIIPVITKADTMTINEAQRFRQEVAGRLQNPEVRGIKGAISTFGFSSSALERAGLDPTGPSSSVYPFVVISSNDVHQGMLHTEPPVYWPQRAYRWGTAEAFNAEHSDLLALRALLLSEALEELAAAKRARYEEWRRAALRVPLMRRLRRRAARLAVVTLLPAAGVAFAAAHDFDGQRMKAAISDLKDDLVAGAKGRRAPRRARGRGRGGEGGWLGAGEEDDGEWEAEPAAPAAAAAAPEQQQQAAAAAAAPEGKPRKRWF
>D_armatus_B2533v2_219779_MIX12088_6_28 
SSVAGRVYDRTLSQQALLGPRRPRPHKIWKKKFIKVLIVGDSGLGKTTLVKTLLSTPGERLQVHDGTYTPADQFLKDPDSLCSTVTWKDEEDRVIWVYRIQDTPGYGDDLDINNHINMIVGYLNSRNEKWLDMESATDRAQDLTEVEDPRVDVCLFCLPPHRLRAIDIKYMHEMGKHVPIIPVITKADTMTIREAQNYKQEVFGRLQNPNLHHVRGKINTFKFDKETLERAGMADVGGSTPPFVVVASNDVNDEMNQLDVPVFWPERRYPWGTAQAFNPDHSDLFFLRALLLKEALEDICKDKRARYETWRSKRLSRPKVGTKVRNFAISTLVPVALAFYCAKNGVDMHTVKRFLGREKEEKAAPAAEPLPEPTPAPLVAAPAPAAAAPAAAPAPSKKGW
>D_armatus_B2533v2_187293
MSSNHGRPNRIVNDGGNGAITARLLTLRKANSSGKAAPKRHAQADFQAQVLADAEKVPSSRDLSSNALTPYLLQQRQEAGAADDSSSGSETSNDPEDSRSASASSSSATAQHWLAHTKPRKGLLCPGARPYLSLTEAGHVPPADASDPAAGGYERQVSGFATGSTLSPATTSAPLTARSIQGGQDFRSRQLAMLGPMRPQPTKIWRRKFVKVLVVGDSGLGKTTLISSLLSKPGEQLQVHDGTTTPLNQFMKDPDSLITRVTWKDEQDKIVWVFRVQDTPGYGDDQDISKHIELIVEHIQANNIKWLEMENAKDRCVDLVDVEDPRMDVCLYCLPPHRLRQNDVRYMAELSKHVPIIPVIMKADTMTIHEAQRFRQEVVNRLQNPMLAGIRGKIEMFNFSAATLERAGLPSSAATNIPPFVVIASNDINQEALGDDPPTYWPERSYKWGTAEAFNPDHSDLLFLR
>D_armatus_B2533v2_197035
MPPPKKEKKEKSQGIFASMFSSGPKTPRGKPVSGDVVKASSSSKSSTSSSKSSSKSSSKTAADPKASSKTAAAPAPASAAPSASSPKAAATAASKAPAAPEQRSKSPKAEVEKSERTAIRREDAVAAWQNRPRVPSRLLPTYVNFMVLGESGLGKTTFISNLVSSFKVANSNPVQDGSATTLSQFQADPDGLRTVLTPMDIPESSRKLMISIQDMPGWGDDINLMRYLRIVTSFLLEQRAKDYEKLAGSRNLGETAMCGQLQHSITACLYFLPPHRVKKIDLILMAAISQLVTIVPVISKADTMTDAELNIYRSEVTNMLMQPGKFVGARNLPPLEVNLFQFAEGILKELGTSNKALPVAVVCSREQEALKDPAFLTNIGLAPEELGGEAKQPVRSYQWGCCYPLNRGHSDLILLKRLLLGDQVESLYAMLDDSYNRYVQFCESYEENGKQLQMVVQDACQLGGPHLEYDDYAKAKVALDSAKAAMSTLSEENRALSERLASIEKEKRQLLERLRIA
>D_armatus_B2533v2_213334_MIX5643_18_2
MAVSQQLLHSQLSLTHSICQQLPADSRIRHRITQLLEEAEVHGITGMSQQEVSALVAAVRGLSSCYGAVQTAAAVKLQGITAHVLHPEAVAEAMVELDAIQDLTSLLTSSSSACKAAAAASVCNIAWYDSPRSSMLAAGAVPMLSSLLWDEDQACRMEAACALSALTSSHDEGVCAAVKAAGGIPRLVGLLRGLGSSDGSSRGVDGSNGGVGDSSRNNSSNPADCTNWRGNAARDVDDQLAAGDSDRNNSSRVDGSSRNGSGIPEGCTNWRGNAACKQEDRTADSDSRSDSAPNAAAAPDAGQCAALTAAAVTVLGSLAAGSAERRALIATMSGALPAIVACLSSPECCCRVAALQTLLHITAGDPWRLADGLVLAQVKAAGAVDALKPLLNLTTINPGCLDEIWDSLQLHRRAAAAAAAAAAAAAAAAAAAAAGCISTWLDGSWCFQACDAALDKGLGAVAMAGLPQPWKLQSWKPASDPQKQGTLPSPTLGMTSVTEDWELTSGRDARSEISDMDAHQETSGALPTAEEVLAAIEAHATPSDEPSGILRGSSSAATAAVENADEVVSEGPNAPVSVTTTIINELLESGGHRLEPVLQQQQPQQQQQQSPESIARAKWWDKQIAEGNLSMLPEITTMHVNIMAWGESGLGKTTFIKNLVQGWGVKSMGAAFESGGRTSPEQFRRDPASMRLETQPIIDKGASKGLVISIQGMPGWGDEIDLDMPGWGDEIDLVSNLKTVVQFLLEQRKKDLLDNKAGVTECHPCPGTVMKHGITVCLYFLPPQRAKELDWYMLEGISSLVAVVPVIAKADTHTAPELEAYRREVIQAIERATSQAASAGTPHSTPTDIPPCPTRSLITPFKPFCFDPSDLEAVQARGPLMPPFAVMGSQTVLGPEESTQGPVGAPYRRYLWGIALPLDRDHSDLIILKQLLTGHQNRAVYGLLNDSWGRAHAFYKRYEQLKRVQLEAKVADGQLAGSVDAILSAVEGLDVDMSPLVAEVCGSISSFGGGEQQLQDRLRCEEQHRLEHRLQQAQGELLSIRKSSVSPLKFRLVVALAVVLAFVVGAVVAYGVGHVYFGWRVGGEAQGACAAPGGGAFAGGDVNATFAPVGAEHPQPMPPPSTVHRAVRQDCHWKTVRHHGVLDRVRVCNQIS
>D_armatus_B2533v2_196199
MFSGFRDVDPSDQSSSSPGNSPGSSGGSSSSRAFGPGQGPAKARLQDKQIEKGRSIMMRDYIPTHINIMLYGESGLGKTTCIKNLIGNWKVEKMGAAFEKTGKTSLEMFRQSPDNLRIKLKPLRSEEANRDLLITFQDMPGWGDDINLVNSLRTVVGYLLKQRQMDFHAQDGGFPVNGAASHRGALQHAVTVCLYFVPPHRIKPVDWIMMSAISKLTAVVPVISKADTFTAKEMMDFKKEIMQVITAAAARAPSPRSPLVPRTSGCGAATSDGIKSTVNANQKPAPLSPQAAAALMDSKAASPTAATAATAANGKAAAVAGAATTATASDAKAAKAVGATNDTLKAGKAPAVAAAAAAEKTPAAPVAGAPTADVVAKLEPAASLKGSNVPISAVMMGEGELLACIELARDLGLETYTFSREALEAIDADLTALPPFAVVGSPDLLPSNAPECEGLCCPAGHTSAMPRELWPTVGEPYRRYPWGTAFPLNRSHSDLIILKQLLTGHCNTAIYDLLDDSWKRACSFAEKYRTLLLTKVDQSVRDLLTTPKLLEPMVDEVCSNGKLSPLEDRLRDEEQKKLQAELERAATRLKELEETVKTQRRALSSMQQQLSTVLQEKTQGTIRKLLGKKAKA
>D_armatus_B2533v2_192803
MRKCLPVVLRYTQVAARDRSAPPRIREIASLGSKRQQRLLPWMASATATESGGHRPQQQQQQQQQQQQQLAPEGVTRARFWDKQIADGNLSMLPEITTMQVNIMACGESGLGKTTFIKNLVQGWGVASMGKAFGAGGRVSPDEFRHDSTSMRLQTKPIIDKGNSKGLIISIQDMPGWGCDADPVSNLKTVAAFLLEQRKRDLLDNMAGVTTCHPCPGTVMKHGITVCLYFLPPQRAKELDWSMLEGLSSLVAVVPVISKADTHTALELEAYRREVLQAIGRTSEHGTNSSSASAPYPYPGLVSSFKPYSFNQRYLWGTALPLDRAHSDLIVLKQLLTGHQNRAVYSLLQDSWGRAHAFHKSYEEQKRAQLKAKLADEVCGSVSRGGEQQRQDRLMLEEQHRQRQAQEELRQAQEELQQVRDELQQAKLALRKMNDELSDGRGKLDKVRAKHKKAHAKQAIKWSD
>D_armatus_B2533v2_197034
MPPTHDGRPNLGNGISSGGVAAAVEESPIVYTRPHRGSRPRNSKSEIFINYMVLGECGLGKTSFIYNLVSGFKVVYPGMAHLDSATTMRHFKADPSSLRTVLEPLELSECNTRLQISIQDMPGWGEDLNLRRYLRNVISYLLSRREKDYHLLGGSGFSPRVGATGASASMQLQHSITACLYFLPPHRVKQADLVMMSAVSQLVTVIPVIAKSDSMTEAELATYRQEVTQMLQNPTKTVPSTGLQDFTVRTFPLQHSVLKLLGLQQLPVAVNCSRQKEACSDEKLLSMVGPHGLQRPLQPVRQYSWGASVYPYARDHQSDLIPLKRLLLGDQIETLQAMLNDSYKRYVDFCEEYAEYDEELQALVQEMWTLAKPLEYDDYPEVRSCLDKMQQQKKMLQAENRKLKTQLAKAEAEVSDRKERSAARWR
>S_obliquus_393_17232_SZX65161_1 
MAPATKGLSLFNLSLKKDKASKSKKTEVEGGMVLKQDVSKPAAPAVDPKKALLLSDPKKQQQPAAKPAAEPAKDVKKIDEPLKKAPEPAKPAAAAPVSAKPAASAASKAPEAVAAPTSAKPAAEQQKQQPEAPKKEEAKKTEEKPATPKPAASSSSSSSPAPAAPVAATPVMALPAPVAAPVATLAPAAPTAPAAAAAAAAKEVSFQAPASSSSSSSSSSVPQEAPAAPKPVETTTPAAAAAPAAASPKADATAAPVPLPLAAEAAAKAAEKSAVAKAAAQEAAQREAAAAAAAAFEAASKEAAAAAAAATAAAPAPTASPKKTSGKAAPQPVPEPTNMSRMRAEDARAAWQTRPRVPVRLLDSYVNFMVVGESGLGKTTFINNLVSSYTTTGKTHDGSSTSLADFQSDPDRLKTVLEPMEVREAGRRLHVTVQDMPGWADDINLVRFLRIMVTFILAQRAKDYELLAGGRALTESAMCGQLQNSITACVYFLTPHRVKKVDLIMMSALSQLVTVIPVVAKADTMTDEELATFRQEIRTRLAAPFKYVHSKTLAPLEFNKFAFDECVMSALGLKDDMMPLAIITSNKHEPVEDASLLSQLGLHANSEKVEQPVRQYKWGQAYALNREHSDLIVLKRLLLGDRVDSLYAMLDQSYKRYVEFCEQYEEAGNQLPLIVQDELACSAYLEYDDYSNAKSALDAAQQAMSTLMAENKVLVERLNSLEREKGLRYKATTSTN
>S_obliquus_393_10227_SZX68436_1 
MSLIAPTVSGPVDSLNRVEDQDLNSALMDIPKASRGGRAYLSLSDAGQAAGEVAVDGPSSSKVPSLAVTDRPLNAYAAASMTPDAGGLTPQLTARTSMSNQTSLDYRNKQLALLGPLRPQPTKIWKRKFVKLMVVGDSGLGKTTLISALLSKPGEQLQVHDGTNTPLGQFLKDPDSLITRVTWKDEQDKVVWVFRVQDTPGYGDDQDISRHIGMIVQHINAQNTKWLDMESARDRCIDLIDVEDPRVDVCLYCLPPHRLRQNDVRYMAELSKHVPIIPVIMKADTMTIHEAQRFRQEVVNRLQNPALSGIRGKIEVFRFSPQTLERAGLPSSAAMSIPPFVVIASNDINQAALQDEPPTYWPERSYKWGTAEAFNPDHSDLLFLRSLLMAEALEEVSVDKRQRYEEWRQRHLATPFLAGLRRRLLRFALATALPAAAVVFAAQNGFDKQRMRDSVKDGAQRLKERVIGKKAADAQSAADARAESAAAAALREAEAAIMAAEQAQQAALQELQKGRQQQQPAQKKGWF
>S_obliquus_393_559_SZX69731_1
MAPQKKNKSLFASFLKSKDPVVGSQLTKDKAASVATPVALPAKPATAEPAKATPVKASPPAPGVVSSPVRVSASSGSSAASATPAYKPVSVPSPSAAPVKSGRAAAVPVETPSLARLRADDARAAWQARPSIPVRLLDNYINFMVMGESGLGKTTFINNLVSSYRTTRGQPHDGSTTSLSAFQADPDSLKTVLEPMEVSEAGRRLHVSVQDMPGWGDDINLVRYLRVVVDFILQARMKDYEMLAGSRGLNEAAMCGQLQHSITACVYFLSPHRVKKVDLIIMSALSQLVTVIPVIAKADTMTDKELSAFRSEVRAMLSCPSKYAPSKTLAPLDFNTFGFAPQVLTDLGITPDAMPLALITSNEHESLRDSALAAELGLDQPEVQQPVRNYRWGAAYALNREHSDLLTLKRLLLGDKVDSLYAMLDESYNRYLNFCQQYEANGKQLPLIVQNAAAMCTPYLEYDDYSNAKTALDSAQQAMSTLMAENKALMERINVLERSGNMSRY
>S_obliquus_393_6553_SZX62286_1
MTAGSMYGTMTSAFSASRNARTSEVLTEGANPMQSLDMGSKRQSAADGGDYDGYVNGDMASRRPDRLNSMTSASGRMYDSRVNQQALLGPRRPRPHKIWKKKFIKVLIVGDSGLGKTTLVKTLLSTPGERLQVHDGTYTPADQFVKDPDSLCSTVTWKDEEDRVIWVYRIQDTPGYGDDLDIMNHINMINGHINACNEKWLSLESARDRSQDLTEVEDPRIDVCLFCVPPHRLRPIDIRYMYELGKAVPIIPVITKADTMTIREAQNYKQEVFSRLQNPNVHGVRGKINTFRFDKETLERAGMGDAAGSNTPPFLVIASNDINEEMNQMEVPVFWPERRYPWGTAQAFNPDHSDLLHLRALLLKEALEDICKDKRTRYETWRKHRLAGPRFGTRLKRFALTTVLPVALALYAAQRGIDVKQVRDKISSASKHLRRGSKGSKKQQEQQQPAAAPEPAPLPEPEPVPAAAAAPAPAPAKKGWW
>S_obliquus_393_14335_SZX60200_1 
MSNASRASGIDGLSAVQLRPNSHPGQDPCAQAGTTGVPAASKVKMPSEAQQASFWDQQIANGNLSMCSVKYPTYVNVMLYGESGLGKTTSIMNLIGSWGIKRAGAAFQKAFASAACKGPGSSGVGESGKTSLELFKADPDSLKVELEPLLDDTSNLEMHFSFQDMPGWGDDINLVNSLKTVLDFLLKQRQKDYIRNKAGLTEHCAVPGTMMRHGITVCLYFVPPHRVKPIDWIMMAAISKLVAVIPVIAKADTFTAQEMEDFRQELLQVIQHQQAGVACSSNSSSPATSSPPTPNANTPPAPGTAATSPDASESSAASSSSSSSTPIGSPRSAAAALSGSAARLAAVTAAAPGAGGGKVVSLPLGSKLLGEGDIRDYRASMMAEVVHKVNSSKPAAPDSSAAAAAGPVAVVVRASQSTEHAGAAGAKAVEEDPVGLASQLCLETYQFRESDLEMVGASTSQLPPFAIVASKDLMGLEDVTAADGGKVGQPFRRYRWGSAFPLNRDHSDLIILKQLLFGHRNFAVHDLLQDSWRRAFTFAREYETLLRDNGHELASATTALLSVSLAPMVDALCSSTCGSTELADKLRSEEAKEVITNLERAREQLERSAAVERKLSHKLDKAKTEAEGLRGKLAEQAGVITRLLSEIEAAKAPTKKKWRLGGGN
>S_obliquus_393_3606_SZX61918_1 
MAAQGASPRDGSQRPPVPQAAYQLAKDDALAAWQAKPRVQSRWLDTYVNYMVLGESGLGKTTFINNLISSYAVSTPARIQDSNTTTLSQFQGDSESLRTVLEPMMVPECSRRVIISIQDMPGWGDDVNLTRYLRAVASFLLEQRIKDYEKLDGGCNFDPTTMCGQLPHSITACLYFLPPHRTKKIDLVLMAAVSQLVPIIPVIAKADCMTDRELATYRNEVQGMLQSPNKYTSGRNMPQLDVSTFQFSQAIIEGLAMRSLPLAVSCSRDVEPCDDPAFLQSMGLEGLEKPVQPVRHYKWGAVYPLNRGHSDLIVLKRLLLGDRVDSLYAMLDESYSRYVAFCGLYEENDRQLQLILQDACQVGVPYLEYDNSVKARTALSSAKSAMTILTEENRMLAERLAEVEAEKAEIVETLRRKHGGRSVTSSGAGVASC
>S_obliquus_393_3607_SZX61919_1 
MAPATAEKKKGGSLLFSFGRNKTEKAKAASVTTKPSDKPVKGSSIVSKASSNSSSAATSSPKAAVPKVLSNGVPMGSSSPVSPAAVSKRRLAPAEPAHEAPTAMNLRRDDAAAAWQSRPRMPSRLMDTYVNFMVLGESGLGKTTFIQNLTSSFRVVNGGRVQDGSCTTLSQFQADPDSLRTVLEPMDIPESSRRLMISIQDMPGWGDDINLMRYMRIITGFLLEQRAKDYEKLAGGRALDKTAMCGQLQHSITACLYFIPPHRTKKIDLILMAAISQLVTIIPVIGKSDSMTEAELNAYRAEVLAMLSAPNKFVAARNLPQLEVSLFSFAESILTDLGMSQSQLPIAVVTSRDAEPCDDAAFLESLGLADVQNPVQPVRHYRWGACYPLNRGHSDLIVLKRLLLGDRVESLYAMLDDSYARYMTFCNAFEDSGKQLQMVVQDACQVGGPHLEYDDYAKAKVALDSAKAAMSTLSEENRILAERLAAAEREKKALLERMRA
>S_reticulata_789434
MSTDGELPFPFVDVGKARAGDKNALQEAQSKLTSSRPRPHKTWQHRPKRYVKLLVVGDSGLGKTTLVRTLFSVPGQELQLHDGTETSPAQWKRDPESLCTVLSWEDTDDPSVWVYQVQDTPGYGDDLNIMNNIRSMITYIEQQNRRYLRMELDKQRTVDTSELPDPRVDCCIFCLQPHRLRPVDLRYMLELGQHVPIVPVVTKADTMTIQEASKYRREVYNKLKNPYVPGVKALSSKLVGPINVLQFEDETLERCGLQHTDRHTMPFLVVASNETNREMNNRDPPVFWPERSYKWGVSEAFNPEHSDLMYLRRLLLEDACEEIAASKRKRYQLWRRDMLNQRRFARRFVRFLSIAMIPVAAGIVMHHTGTSPRELASRVKDSLPRHPLKTLKASSASILEHEEDEEADEASAVVKSVPVQEDRAHHKKFFWF
>S_reticulata 789337
MQGILGSHHHYVTGDVAADSQAGVPVEDEDPLDDLLDDTNPLLTSFKGDWIKSIRPLKPQDSVSSPYLHDPDDARNRCNPGASARLAWNKAEASKSRPEVARQHQDVFVNIMVAGESGQGKTTCIENLFAAYHPDVSFELHDGSTTSVEAFRECPQNLCARLPPVELDDPPLRLHYSIQDTPGYGNEMDVQATLSMLVEHVRASKQAQALALEHLPKNIQLPGVELKHMLDLCLYFIPAHRLKVVDLYFMAALSKELALIPVIAKSDCMTADELTEFKSHVLARLMDPQVEGIEGPIEIYNFPGKVLEEAGVDRPVPPFAVVGSKDMGPPGSFWPLRRYKWGDCECANYEHSDFQLLKELVFERGFEALRQDKWRRYLRYASGQEPPNPLPRPSTSQPWTSRAPALAAAYHAVLQASLHIPHSMLALVLLAMQAAALGGMLLLMVHHTRGSTGVTELLRERVSTLPLALNTSMLEHSADFERLYTALVQNRTWDWGKMALMLIWCLPAAFALGMYRAHLTSRGRETGLQSFRVQDLLMRLQCPAADKGTQATVMPAVALSLGCILGDDVYQDRRTLSASVNALHDMLGHLSPVCQQAAAMALGSMARNATPQWRYKLACSSVIDALVPLLQPGHIPRQQAALYCLRIMAVVPSLQPKPVEQQDLFGQAASTEPQPAYGVVEPALKVMAEAGALPLMVDLAIASGQIATQEAVVAALKLFASKHMREGLKQAFLRRMATVPELPRLLEVVGELGSRTGRRRAEELEQALADLPVIEFY
>V_carteri_1250
MTSNYFPPTKFAASLREDGTQPPATGLNPTPFANSTHRYVNAPSTTPDFSMPAAEDTKFGPGARVGGMPERRLSISSNYSRASEMVFGKDALLGPRRPRPHKIWKKKYIKLIVVGDSGLGKTTLIKSLISIPGERLQVHDGSYTPTEQFRRDPDSLCSTVSWRDEEDRVIWVYKIQDTPGYGDELDVFRNLKMVQDYIELQNRKWLEMEQSRDRKEDLAELEDPRVDLCIFCIPPHRLRPIDLKYMFELGKHVPVVPVVTKADTMTIREANTYRTEVANRIANPMVPGIHDKINVFKFERDTLERAGVQDQATPHPPFLVVASNDISEELAAAEPPLFWPERRYPWGTAEAFNKEHSDLLAVRALLMKEALEEISKTKRQRYEAWRRSTLGGLKLGRKIASALMWTIIPAVVCLQIGRAGVRVDDVKRFVSANFNRVRRLRIQQRAEKPATPAPVDEEVPNPVVAPVTHTAPAQKKGWGF
>C_reinhardtii_4651
MSSTYQKFAASLREQEGPSGSLPTNGPSTTTPFANATNRYLNNHSGPNDFAMAAPATEEKFAGVPRTGTMPERRLSISSNYSRASEMVFGKDALLGPRRPRPHKIWKKKYIKLIVVGDSGLGKTTLIKSLISIPGERLQVHDGSYTPTEQFRRDPESLSSTVSWRDEEDRVIWVYKIQDTPGYGDELDVFRNLKMVQDYIESQNRKWLELEQARDRKEDLAEIEDPRVDLCIFCIPPHRLRPIDLKYMFELGKHVPVVPVVTKADTMTIREANTYRTEVANRIANPMVPGIHDKINIFKFERDTLERAGVQDHATPHPPFLVIASNDISEELAAAEPPLFWPERRYPWGTAEAFNKEHSDLLAVRALLMKEALEEISKTKRARYEAWRRTTLGGLKLGRRITGALMWTIIPAIVCLQVGRAGVRMEDVRRFIGNNVDRIKRRLPKKAEAKPAPAPVEEPKPAPAPAPAPPPPAPAKKGWGF
>D_salina_11876
MTGDMPNVLVDQHGKQVMSLRDVALHGQNSLLSGHPMSNADPGTKLERRPSFGSMSVASRALHPSDSYLLGPKRPRPHKIWKKKYIKVMVVGDSGLGKTTLVRALLSTPGERMQVHDGTYTSKEQWLKDPESLCSTVSWRDEEDRTIWVYKIQDTPGYGDDLDVSRSINLFTTYIEEQNYKWLEMEQSSERKDDMSEMEDPRVDICIFAIPPHRLRAVDIKVMFDLGQYVPLVPVITKADTMTIREATSYRNEVDTKLSNPMIPGVKDKINVFKFERDTMERAGITDHATPTPPFLIVASNDINEDLNTGDPPVFWPERRYPWGTAEAFNREHSDLLGLRALLLKEALEEVNKTKRQRYEGWRRKALNAARNGRRLRQTLLWTIIPALACLHIGRTGLNISQVRKHVSNTTSKFRRHVNRIRQPLPPAATPAEEVASPAPMQQEPQKQRPKFGVF
>T_deserticola_4180879
MEVPKASRGGRSYLSLSDAGQAAGEMPVDVSGTSKVPGLAVADRPLNAYAAASITPDAGGVTPPFTARTSISNPTSMDYRSKQLALLGPLRPQPTKVWKRKFVKLMVVGDSGLGKTTLISALLSKPGEQLQVHDGTNTPLNQFLKDPDSLITRVTWKDEQDKVVWVFRVQDTPGYGDDQDISRHIGMIVQHINTQNTKWLDMESARDRCIDLIDVEDPRVDVCLYCLPPHRLRQNDVRYMAELSKHVPIIPVIMKADTMTIHEAQRFRQEVVNRLQNPALSGIRGKIEVFRFSPTTMERAGLPSSAAMSIPPFVVIASNDINQAALQDEPPTYWPERSYKWGTAEAFNPDHSDLLFLRSLLMAEALEEVSVDKRQRYEEWRAQHLATPFLAGLRRRVLRFALATALPAAAVVFAAQNGFDRLRMQDCVKDGARKLRERVTGKKKKAADAKSAADARAESAAAAALREAEAAIMAAEQAQQAALQELQKGRQQQQQQPAQKKGWF
>T_deserticola_4491635
MAPATKGLSLFNLSSKKDKASKSKTSEVDGAMVVKQDVTKAAEPTVDPKKASDPKKQQAVIKHAGEPVKDAKLIEEPVKKFFGPAQPAALEAQPAAPASKAPEASATSSKPAAEKQQEAPKILEPKQLAEKPSEFKAARPTIIINSSSAAPTAPVPVLAMPAPAAAPLATPFAAPPAPAAAAVKEVTFQEPVRSSSATHKEAPAAPKAPEAPKPVETPAAPAKADAPAVAAAAAAPMPLSLVAEAAAKAAEKSAAAKSAVQEAALREAAAAAAAALEAASKEAEAAAAAAAADAAAAAAAATEASFKKSSRKAGVVLQPEPEPTSMSRMQAEDARAAWQTRPRVPVRLLDSYVNFMVVGESGLGKTTFINNLVSSYVTTGSTHDGSSTSLADFQSDPDRLKTVLEPMEVREAGRRLHVTVQDMPGWADDINLVRFLRIMVNFILAQRAKDYELLAGGRALTQSAMCGQLQNSITGCVYFLTPHRVKKVDLIMMSALSQLVTVIPVVAKADTMTDDELTTFRQEIRTRLAAPSKYVQSKTLAPLDFNKFVFDEAVMNALGLKDDMLPLAIITSNKHELVEDPTLLSQLGLQADVHKQVEQPVRLYKWGQAYALNREHSDLIVLKRLLLGDRVESLYAMLDESYKRYVAFCEQYEESGRQLPLIVQDELACSAYLEYDDYSNAKSALDAAQQAMSTLMAENRALMERLNAVEKEKGLRYKSSSGAN
>T_deserticola_397729
MTAGSMYGTMTSAFTASRNGRTSEVLGEGSNPMQSLDISSKRQSAADGGDYDGYGNGDMASRRTDRLSSMNGRAYDSRVNQQALLGPRRPRPHKIWKKKFIKVLIVGDSGLGKTTLVKTLLSTPGERLQVHDGTYTPADQFIKDADSLCSTVTWKDEEDRVIWVYRIQDTPGYGDDLDIMNHINMINGHINKCNEKWLQLESARDRSQDLTEVEDPRIDVCLFCVPPHRLRPIDIRYMYELGKAVPIIPVITKADTMTIREAQNYKQEVFSRLQNPNVHGVRGKIDTFKFDKETLERAGMGDAAGGNTPPFLVIASNDISEEMNQMEVPVFWPERRYPWGTAQAFNPDHSDLLHLRALLLKEALEDICKDKRTRYETWRSHRLSGPRFGTRLKRFAITTVLPVAAAVYAAQRGINIKQVRDRVSSVSKRLRRGSKGTKEQQQQPAAAPVPAPLPEPEPVPVPVPVPAAAATPAPAPAPAKKGWW
>T_deserticola_4104144
MSKGGPCPQDGSHRPPMTTGAYHLDKDDALAAWQPKPRVLSRWLDTYVNYMVLGESGLGKSTFISNLISSYKVAEPARNQEGSTTLSQFQADPCSLRTVLEPMMVPECSRRVIISIQDMPGWGNEVNLTRYMRVVASFLLEQRISDFEKLHGGCSFDPSTMCGQLPNSITACLYFIPPHRTKKVDLVLMAAVSQLVPIIPVIAKADCMTDRELAQYRAEVQSMLQAPNKYTSGRNMPQLDVSVFQFSQAIVDGLGMRSLPLAVSCSRDVQPCSDPACLQGMGLEGAGKPVQPVRHYKWGAVYPLNRGHSDLIVLKRLLMGDRVDSLYAMLDESYSRYVQFCSLYEENDRQLQLIVQDACQVGVPYLEYDNSVKARTALSCTESAMTTLADENRMLADRLAAVEADKAEIVERLRRKHGGRSITSSTLSVPSC
>T_deserticola_4456753
MAPQKKNKSLFSSFMKSKDPVVGSQLTKDMPASFAAPMASPAKPATPEPAKPALVKAPSSGASAPSSVASMPVRVAAGPGSSLLAPPAHLSAKVPVAVPSPAAAPVKSGRAAAVPVETPSLARLRADDARAAWQARPSIPVRLLDNYINFMVMGESGLGKTTFINNLVSSYRTSSGQPHDGSTTSLNAFQADPDSLKTILEPMEVAEAGRRLHVTVQDMPGWGDDINLVRYLRVVVDFILQARQKDYEMLAGSRGLNEAAMCGQLQHSITACVYFLSPHRVKKVDLIIMSALSQLVTVIPVIAKADTMTDKELSAFRTEVRAMLSCPSKYAPSKTLAPLDFNTFGFAPQVLTDLGITPDAMPLALITSNEHETLRDAALAAELGLDQPDVQQPVRNYRWGAAYALNREHSDLLTLKRLLLGDKVDSLYAMLDESYNRYLTFCEQYEANGKQLPLIVQNAAAMCTPYLEYDDYSNAKTALDSAQQAMSTLMAENKALMERINTLERSGSMVRVASAPESALRL
>T_obliquus_34218
MDIPKASRGGRAYLSLSDAGQAAGEVAVDGPSSSKVPSLAVTDRPLNAYAAASMTPDAGGLTPQLTARTSMSNQTSLDYRNKQLALLGPLRPQPTKIWKRKFVKLMVVGDSGLGKTTLISALLSKPGEQLQVHDGTNTPLGQFLKDPDSLITRVTWKDEQDKVVWVFRVQDTPGYGDDQDISRHIGMIVQHINAQNTKWLDMESARDRCIDLIDVEDPRVDVCLYCLPPHRLRQNDVRYMAELSKHVPIIPVIMKADTMTIHEAQRFRQEVVNRLQNPALSGIRGKIEVFRFSPQTLERAGLPSSAAMSIPPFVVIASNDINQAALQDEPPTYWPERSYKWGTAEAFNPDHSDLLFLRSLLMAEALEEVSVDKRQRYEEWRQRHLATPFLAGLRRRLLRFALATALPAAAVVFAAQNGFDKQRMRDSVKDGAQRLKERVIGKKAADAQSAADARAESAAAAALREAEAAIMAAEQAQQAALQELQKGRQQQQQPAQKKGWF
>T_obliquus_2749128
MAPQKKNKSLFASFLKSKDPVVGSQLTKDKAASVATPVALPAKPATAEPAKATPVKASPPAPGVVSSPVRVSASSGSSAASATPAYKPVSIPSPSAAPVKSGRAAAVPVETPSLARLRADDARAAWQARPSIPVRLLDNYINFMVMGESGLGKTTFINNLVSSYRTTRGQPHDGSTTSLSAFQADPDSLKTVLEPMEVSEAGRRLHVSVQDMPGWGDDINLVRYLRVVVDFILQARMKDYEMLAGSRGLNEAAMCGQLQHSITACVYFLSPHRVKKVDLIIMSALSQLVTVIPVIAKADTMTDKELSAFRSEVRAMLSCPSKYAPSKTLAPLDFNTFGFAPQVLTDLGITPDAMPLALITSNEHESLRDSALAAELGLDQPEVQQPVRNYRWGAAYALNREHSDLLTLKRLLLGDKVDSLYAMLDESYNRYLNFCQQYEANGKQLPLIVQNAAAMCTPYLEYDDYSNAKTALDSAQQAMSTLMAENKALMERINVLERSGNMSRY
>T_obliquus_2801464
MAPATKGLSLFNLSLKKDKASKSKKTEVEGGMVLKQDVSKPAAPAVDPKKALLLSDPKKQQQPAAKPAAEPAKDVKKIDEPMKKAPEPAKPAAAAPVSAKPAAPAASKAPEAVAAPTSAKPAAEQQKQQPEAPKKEEAKKTEEKPAAPKPAASSSSSSSSSSPAPAAPVAATPVMALPAPVAAPVATLAPAAPAAPAAAAAAAAAAAKEVSFQAPASSSSSSSSVPQEAPAAPKPVETPTPAAAAAPAAASPKADATAAPVPLPLAAEAAAKAAEKSAVAKAAAQEAAQREAAAAAAAAFEAASKEAAAAAAAATATAPAPTASPKKTSGKAAPQPVPEPTNMSRMRAEDARAAWQTRPRVPVRLLDSYVNFMVVGESGLGKTTFINNLVSSYTTTGKTHDGSSTSLADFQSDPDRLKTVLEPMEVREAGRRLHVTVQDMPGWADDINLVRFLRIMVTFILAQRAKCGWADDINLVCFLCIMVTFILAQRAKDYELLAGGRALTESAMCGQLQNSITACVYFLTPHRVKKVDLIMMSALSQLVTVIPVVAKADTMTDEELATFRQEIRTRLAAPFKYVHSKTLAPLEFNKFAFNECVMNALGLKDDMMPLAIITSNKHEPEDMTPLAIITSNKHEPVEDASLLSQLGLQANSEKVEQPVRQYKWGQAYALNREHSDLIVLKRLLLGDRVDSLYAMLDQSYKRYVEFCEQYEEAGNQLPLIVQDELACSAYLEYDDYSNAKSALDAAQQAMSTLMAENKVLVERLNSLEREKGLRYKATTSTN
>T_obliquus_2667452
MYSYKNSNGDAGMTAGSMYGTMTSAFSASRNGRTSEVLTEGANPMQSLDMGSKRQSAADGGDYDGYVNGDMSSRRPDRLNSMTSASGRMYDSRVNQQALLGPRRPRPHKIWKKKFIKVLIVGDSGLGKTTLVKTLLSTPGERLQVHDGTYTPADQFVKDPDSLCSTVTWKDEEDRVIWVYRIQDTPGYGDDLDIMNHINMINGHINNCNEKWLSLESARDRSQDLTEVEDPRIDVCLFCVPPHRLRPIDIRYMYELGKAVPIIPVITKADTMTIREAQNYKQEVFSRLQNPNVHGVRGKINTFRFDKETLERAGMGDAAGSNTPPFLVIASNDINEEMNQMEVPVFWPERRYPWGTAQAFNPDHSDLLHLRALLLKEALEDICKDKRTRYETWRKHRLAGPRFGTRLKRFALTTVLPVALALYAAQRGVDVKQVRDKISSASKHLRRGSKGSKKQQQEQQPAAAPEPAPLPEPEPVPAAAAAPAPAPAKKGWW
>T_obliquus_1687850
MSNASRASGIDGLSAVQLRPNSHPGQDPGAQAGTTGVPAASKVKMPSEAQQASFWDQQIANGNLSMCSVKYPTYVNVMLYGESGLGKTTSIMNLIGSWGIKRAGAAFQKAFASAACKGPGSSGVGESGKTSLELFKADPDSLKVELEPLLDDTSNLEMHFSFQDMPGWGDDINLVNSLKTVLDFLLKQRQKDYIRNKAGLTEHCAVPGTMMRHGITVCLYFVPPHRVKPIDWIMMAAISKLVAVIPVIAKADTFTAQEMEDFRQELLQVIQHQQAGVACSSNSSSPATSSPPTPNANTPPAPGTAATSPDASESSAASSSSSSSTPIGSPRSAAAALSGSAARLAAVTAAAPGAGGGKVVSLPLGSKLLGEGDIRDYRASMMAEVVHKVNSSKPAAPDSSAAAAGPVAVVVRASQSTEHAGAAGAKAVEEDPVGLASQLCLETYQFRESDLEMVGASTSQLPPFAIVASKDLMGPEDVTAADGGQVGQPFRRYRWGSAFPLNRDHSDLIILKQLLFGHRNFAVHDLLQDSWRRAFTFAREYETLLRDNGHELASATTALLSVSLAPMVDALCSSTCGSTELADKLRSEEAKEVITNLERAREQLERSAAVERKLSHKLDKAKTEAEGLRGKLAEQAGVITRLLSEIEAAKAPTKKKWRLGGGN
>T_obliquus_1342196
MAAQGASPRDGSQRPPVPQAAYQLAKDDALAAWQAKPRVQSRWLDTYVNYMVLGESGLGKTTFINNLISSYAVSTPARIQDSNTTTLSQFQGDSESLRTVLEPMMVPECSRRVIISIQDMPGWGDDVNLTRYLRAVASFLLEQRIKDYEKLDGGCNFDPTTMCGQLPHSITACLYFLPPHRTKKIDLVLMAAVSQLVPIIPVIAKADCMTDRELATYRNEVQGMLQSPNKYTSGRNMPQLDVSTFQFSQAIIEGLAMRSLPLAVSCSRDVEPCDDPAFLQSMGLEGLEKPVQPVRHYKWGAVYPLNRGHSDLIVLKRLLLGDRVDSLYAMLDESYSRYVAFCGLYEENDRQLQLILQDACQVGVPYLEYDNSVKARTALSSAKSAMTILTEENRMLAERLAEVEAEKVEIVETLRRKHGGRSVTSSGAGVASC
>T_obliquus_2678677
MLHNPSNVIKFSHALRASFLSHAPYNLTNANHRKMAPATAEKKKGGSLLFSFGRNKAEKAKAASVTTKPSDKPVKGSSIVSKASSNSSSAATSSPKAAVPKVLSNGVPMGSSSPVSPAAASKRRLAPAEPAHEAPTAMNLRRDDAAAAWQSRPRMPSRLMDTYVNFMVLGESGLGKTTFIQNLTSSFRVVNGGRVQDGSCTTLSQFQADPDSLRTVLEPMDIPESSRRLMISIQDMPGWGDDINLMRYMRIITGFLLEQRAKDYEKLAGGRALDKTAMCGQLQHSITACLYFIPPHRTKKIDLILMAAISQLVTIIPVIGKSDSMTEAELNAYRAEVLAMLSAPNKFVAARNLPQLEVSLFSFAESILTDLGMSQSQLPIAVVTSRDAEPCDDAAFLESLGLADVQNPVQPVRHYRWGACYPLNRGHSDLIVLKRLLLGDRVESLYAMLDDSYARYMTFCNAFEDSGKQLQMVVQDACQVGGPHLEYDDYAKAKVALDSAKAAMSTLSEENRILAERLAAAEREKKALLERMRA
>M_neglectum_3550_XM_014042789_1
MAATRAFHTSLEDTNKNIGLAGIARDTLADGDQGGSEPHPLSPGYSQTPRLEPGGSRASSLADGLPEPLGAGQPSPVVASRRARPATVRAGVTASAGPPRQRQRHQELLGPSRPAPTKIWKRRWVKVLVVGDSGLGKTTLISSLLNTAQELVQVHDGTGTSLAQFRSDPDSLTTTISWKDEESREVWMLRVQDTPGYGDWMNIQCHIDMIKDYVETQNKKWLDMELVDMAEVDDPRVDVCLYCLPPHRLRPNDIRYMAQLGKVVPIIPVVLKSDTMTISEAQRFRQEVAANIKNPTTRGVKQGIRTFAFSPQSVERAGLEPGSPVCPYPLVVIASNDINQAMLRGEQPVFWPQRAYKWGTAEAFNSSHSDLLALRALLLSEGLEEMVASKKQRYEGWRRAALRVPFFRRLRRRAARLALLTLLPAAAFAFAAAHEFDARKIRDAVDRARKDVFKGAASGAASAAAAVEPLLLVAAGKGQQDGALVELPVAAAPAVTAPAAAAPVMAAPVAPGSMQKQQGQGPLQEQQQLRREEQQQHKKGWW
>F_rotunda_4297391
MPSLDNSHGHEGSIDIGRPDQETHSTALLDMPVKAGMRGHASNGRTYAGSADNRDESTPEYRTGSTINTSFDKPLASYVPPTLGAPDAGIAAPPITARTSLSQHQTSMDFRSKQLSLLGPMRPQPTKIWKRKFVKLMVVGDSGLGKTTLISALLSKPGEQLQVHDGTNTPLNQFVKDPDSLITRVTWKDEHDKVVWVFRVQDTPGYGDDEDITKHIDLILNHINHQNTKWLDLESARDRCIDMVDVEDPRVDVCLYCLPPHRLRANDVRYMAELSKHVPIVPVIMKADTMTIHEAQRFRQEVVNRLQNPALSGIRGKIEMFQFSPSTMERAGLPSSAAMSIPPFVVIGSNDINQAALQDDPPTYWPERSYKWGTAEAFNPDHSDLLFLRSLLMAEALEEVSLAKRQRYEEWRQKHLAVPFMTRLKRAVLQFVIATALPAAAVVFAANHGFDGHRIKATVVNSARQARIPGFRKKQSVQKAQPAAAAAAMQPESTQPLLAISAERAAAAAVREAEVAVLAAEQAQRAAVEEWQKGRQQQQQAPPKRKGWF
>F_rotunda_4369571
MAPSAGKRFKGFMRNALGTPAGEHANKDAAVGTSAEVVTAPALKAQLLPAVVKPSNAEKSAAAAASVAQRSPLAIKVPQRALSPTQPTTPVPTANAAAVASPPGTTGQPGYSASAAAATQNAGTTQQADQTAVRASANHGKTANSNSSSNVGAAAQQLMSEANLRPVDAVAAWQSKPAVPVRLLDTYVNYLILGESGLGKTTCIHNLVSSYSKVTNKDLSEPLDGSATSLTSFQASSESLKTVVAPMDLVESGKRLHVAFQDTPGWSDDINTVQYLRKMTQFVLEQRAKDYKLMAGARALDEVAMCGQLRHSITACLYFITPHRLKKVDVIIMCALSQLVTVIPVIAKADTMTETELMTYRQQVCATLQDPSVVAASNTLPALCFNNFGLQHKVLSGLDVAPDHLPLALITSRDTESMTNPNLLGALGLRQTDFKQPVRRYRWGAAYAFNHEHSDLLLLKRLLLGDKVGSLYALLDESYRRYVEFCQQYEDAGQQVPVLVQTAAASSTPYLDYEDYRNAKTAVESAQQAMKILMAENKALLEKLKLLQAAKKQLAERDNGNATTNGHGNKGTTAN
>F_rotunda_4546381
MSGRLYDRSLSQQALLGPRRPRPHKIWKKKFIKVLVVGDSGLGKTTLVKTLLSTSGERLQVHDGTYTPADQFIKDPDSLCSTVTWKDEEDRVIWVYRIQDTPGYGDDLDIMNHINMIIGYLNSCNNKWLEMESARDRVQDLAEVEDPRVDVCLFCVPPHRLRPIDIRYMYELGKAVPIIPVITKADTMTIREAQNYKQEVFSRLQNPNVHGVRGKINTFNFDKETLERAGMGDTAGTNTPPFLVIASNDINEKMNQLDVPVFWPERLYPWGTAQAFNPDHSDLLHLRALLLKEALEDICKDKRSRYETWRRQQLTKPRFGQRLIRFAAGTLLPVAAAVYVAQRGVDLKWVANSLGSVRSRLSGSRMDKQPAAGTAVAAPAVPAVPAEPLPEPEPVQAPVQAPTQAPAAAPAKKGWW
>F_rotunda_2966951
MAAAHPIHGTYALLPQVHPKIPPLLAFVCFAAGESGLGKTTFIDNLTSSFKVLNGGKVHDGSCTTLSQFQADPDSLRTVLEPMDIPESSRRLMISIQDMPGWGDDINLMRYLRITTAFLLEQRSKDYEKLAGSRAMDKAAMCGQLQHSITACLYFIPPHRVKKIDLILMAAISQLVTVIPVIGKADSMTEAELAKYRSEVLKMLANPNKFVSARNLPQLQVSLFSFAESILADLGIEKQQLPVAIVTSRDTEPVTDAAFLASIGLEGITNPVQPVRRYKWGECYPLNRSHSDLIMLKRLLLGDRVQSLYAMLDNSYAHYIAFCDAFEETGKQLQMVVQDACQLGGPHLEYDDYAKAKLALDSAKAAMSTLSEENRVLAERLAATEKEKKQMQERLRSFS
>G_pectorale_1436
MTSNNYFPSSKFNASLREDGPLPTGAATQTPFANATHRYVNAPSTAADFPMPPTIDEPKFGGARVGTMPERRLSISSNYSRASEMVFGKDALLGPRRPRPHKIWKKKYIKLIVVGDSGLGKTTLIKSLISIPGERLQVHDGSYTPTDQFRRDPESLCSTVSWRDEEDRVIWVYKIQDTPGYGDELDVFRNLKMVQEYIESQNKKWLELEQARDRKEDLAELEDPRVDLCIFCIPPHRLRPIDLKYMYELGKYVPVVPVVTKADTMTIREANTYRTEVANRIANPMVPGIHDKINIFRFERDTLERAGVQDQATPHPPFLVVASNDISEELAAAEPPLFWPERRYPWGCAEAFNKEHSDLLAVRALLMKEALEEISKTKRQRYEAWRRTTLGGLKLGRKIISALMWTIVPAVICLQVGRAGVRVEDVKRFVRKNVDRVKRLRGSKGSGPASVPLIEAPKPAPVAAPVAAPPPPAQKKGWGF
>G_pectorale_13397
MQLPGAEDGLGPMLDPEAPDRRSASPLVEADQQIDSLLPPPSTASSNGGAVEGEEYANAILGESFNSASVPLPPAADPPPSPAAAEGLAGETGAAGSSLDAAVDGEFAHLPTETQSWSRAGRPPHDHARVLLGPSGASLARRGPLVPSRPSPLHLNVLVAGGSFLGKSTLVHNLALHLGAHPDELGQPREPGSPLSSFASAPESLATRLPSIPLPGTGRTLVAAIQDTPGTGADRDLVGHLRCMVRWLLSQRQRDYEWAHGASGLAGECLGALPHGATICLFMVQPHGLSGCELAYLSALSRLVAVVPLIAKADAHTEQELRELRGRLEQAMGARKDGEGRVAPFRFSPAALEAVQMPPGSSVFSVLASRTLDELVLPDGGRVWVPVREYGWGSVSSADPAASDALALKRLLTEDVWALLEDARDRYSSFCSAYEAAGRDIEPLLERIVGDFSRELLGEEAGDPAAGAAVAGAAAASPPHRVEAHRAEHERLQQALAALKAVMAATSTDLEPPGVGGSAPVPQRSEPMAVAPGAAAAAGPAVTNESSTPGSAAAAAGGVSGAEAGSGTAHLPAPVDAGKAAGTASSTPGAPPDPLGAGCRPANRGVAREQDKTKGTKVASRRPGPCTSLSLSSAAVRSSAAATTSSAMGAGAFVAAARLPPSLFGPPPNPTAPAAIGGPAVLQQSPAPGRAPREMCPPGLLSFSRG
>G_pectorale_13398
MGEGCAQAPAASGPTGLRSWLTGRGPAATVAGASGAAVAAGGRNPFSRIPPTPTVKPSPEDDVATDAQAGGSDANEDRRTPVTSASFLSPLAPAGGSGVSADGAAGGHYEGLDFDGGVGRSQVPPPPPPPPPPPPPSCYRRAGRRLSLHEQFQASGRGAAALLRPHVVPRPSPLHLRLLVAGGSFLGKSTLVHNLALHLGAHPDELGQPREPGCPLSSFASAPDSLATRLPPIPLPGTGRTLLAVIQDTPGTGADRDLVGHLRCVVRWLLSQRQRDYEWAHGASGLAGECLGALPHGATICLFVVQPHGLSACELAYLSALSRLVAVVPLIAKADAHTEQELRELRDRLEQAMGARKDGEGRPAPVAPFRFSPVALEAVQLPPGSSVFSVLASRTLDELVLPDGGRVWVPVREYGWGSVSSADPAASDTLALKRLLTEDVWALMEDARDRYASFCSAYEAAGRDIEPLLERIVGDFSRELLGEAGDAVCPAAAAVAAASPQRAEAQLGASSSAAAAEDDRRCVVGQLPRIAVEHAAPPPWPLASLPAFGDTRAYSSVTAAVAPPPPPAQPTPPTPTDQAAPSPLPPSPLNRLFVPPPLPPSFEPEAAATADAEVVHARPLLAPAEALQPRAAMAAGAVEARARGRDRELWPVWSDALTSSPAAAAALAAGSSGSGGNARYPQSASSDSAWLAPGPPLKLPSGSSIVGIVGSVGSVGSRAATPPGSPTSVTTAAETTPPLPPVTAPGAAPSSQPAASAEESEPLLPLPAVPSAPAPIAPAPPQPPQPQPELPASRRRSSRLFEVPAMPPKAAAP
>G_pectorale_13399
MSDTGSESWEHLEEPVQGEHTAPTSSGAGGTSPSPLHLNVLVAGGSFLGKSTLVHNLALHLGAHPQELGQPREPGTPLSSFASAPDSLATRLPPIPLPGTGRTLVAAIQDTPGTGADRDLVGHLRCVVRWLLSQRQRDYEWAHGASGLAGECLGALPHGATLCLFMVQPHGLSACELAYLYALNRLVAVVPLIAKADAHIDEELRELRGRLEQVMEARADAEGQPAPAATFRFSPAALEAVQLPPGSSVFSVLASRTLDELVLPDGGRVWVPVREYGWGSVSSADPAASDTLALKRLLTEDVWALMEDARDRYSSFCSAYEAAGRDFEPLLERIVGDFSRELGEAGDVAAVAASGTAAATPPLLERRQEEAHRTEQERLQEALAAVKADMAAASPDREPPIGSAPTQQSSELRAAAPGAAAGADSVASLEASTPGSAAATAGGISGAKASSGSAHHPAPVEDANLTFPLLVTEAEGDAASMEDEAHSDLEAAEAAAEAAKAAVEEKERAAEECWRRRWKRLRKQPNVPEAVYLK
>G_pectorale_13400
MAPSRPSPLHLNVLVAGGSFLGKSTLVHNLALHLGAHPQELGEPREPGTPLSSFASAPDFLATRLPPIPLPGTGRTLLAAIQDTPGTGADRDLVGHLRCVVRWLLSQRQRDYEWAHGASGLAGECLGALPHGATICLFVLQPHGLSACDLAYLSALSRLVAVVPIIAKADTHTEEELSELRSRLEQAMEARTDGQGRPAPAAPFRFSPAALEAVQLLPGSSVFSVLASRTLDELVLPDGGRVWVPVREYGWGSVSAADPAASDTLALKRLLTEDVWALMEDARDRYSSYCSTYEAAGRDIEPLLEHIVGDFSSELLWEEAGGAAAEAVGAAAATPPQRAEREEAQPAEQDAAATAAAAAGAAAARLAAQAAAITAQPVGCC
>C_zofingiensis_14744
MTTAFSNKNGRSQEPYLTGDNGGGNPMQSIDHLPGKRAPSSLLDSQLDGNFGYSNGNDDAASMRARPERLSSMNSQMSGRLYDRQVSREALLGPKRPRPHKIWKKKFIKVLVVGDSGLGKTTLVKTLLSTPGERLQVHDGTYTPTDQFVKDPESLCSTVTWKDEEDRVIWVYRIQDTPGYGDDLNVMNHINMIIRYINSQNLKWLELEQAKDRNQDLTEVEDPRVDVCLFCVPPHRLRPIDLRYMFELGKAVPIIPVITKADTMTIREAQNYKQEVFNRLQNPNTHGIRGKIHTFGFDKECLERAGMHEAAGSNTPPFLVIASNDINDDMNTLEVPVFWPERRYPWGTAEAFNPEHSDLLHLRALLLKEALEDICKDKRLRYEGWRKRALGGPKLGKKIKGLVLWTVLPVVAGVFFAHHGFKVDSVRNSIQERLNKLPRVKLVTRRPVAQPAVVVEPVPEPVPEVLPEPPKPQKKKGWF
>C_ zofingiensis_14806
MDQTANRSNRGQVNSPPDFQIGTKVQPDSPESILDSANLDYSPLPRDPKRRPAAQRYHKTTTMSDEDMFTAPTPRSIDSRGVNISHAALLGPSRPQPSKIWKTRFVKVLVVGDSGLGKTTLISSLVSTPGEHLEVHDGTNTPLQQFVKDPESLCTRVTWKDDQDKVVWVFRVQDTPGYGDDPEIQKHIDMLTDFIAAQNRKYLKMESARDRNLDLIEAEDPRVDACIYCMPPHRVRPNDIRYMHAVGQLVPIIPVITKADTMTIQEAQKFRQEVFNRLQNPQVRGIRGKINIFNFSTAALERAGLPPAAISCTPPFVVVCSNDINQQMLKEEMPVFWPERSYKWGTAQAFNPEHSDLLHLRALLLSEALEEICQAKRQRYETWRRKELRVPFMKAVKRRIRRFVFWTAVPASLVVYASCHGWSKTRMLNRVQDAKNMVLDKTKLRLRFERCAGTHASAATSPMPAAAQAGSVQGAADALHRALPALSAADAAAHQALNELKQPAAQQQKQQQKQKPWFGWSK
>A_glomerata_8755
SILGAHRPQPTKAWRIRFVKLLIVGDSGLGKTTLARSLLAVPGTDFQLHDGTATSQEQFDRDPESLCSTISWEDEDDRVKWVWKIQDTPGHGDHINIWDAIRGMTRYVQQQNRLWLKAEMDRSRDVDMAEVDDPRVDLCLFCLPPHRLRPVDVRYMAELGKVVPILPIVTKADTMSTAEAAKYRREVYNRLQSPGVPGSKGVHGPINVFQFDEDTLQRAGLLQTQQSQSVPPFLVVASNTVNQDKLHEEQPVFWPERRYPWGTAEAMNVQHSDLLHLRLLLMKEACEQISAEKRVR
>A_glomerata_5708
MSNLKQPTLEWELAAVKAAALVVVLSKSDADFVRQHLLPPGLQRPVKVLLPALRADMLAQDPPPDVQLPSPSREDGPAASVPAGTQRQYLTCVVRPSPEKDPERFLEVVEHLVQNGVLQALQIQVFMCLPGDTELVRQLHQRLLRSAPAAKVHTSFMGPTVLAQVFRKSVVVFHPPHYDAYDLDRAMSGSGLTAQQEALLFSSEQEGDPQQQLSPVFEGSEMHSTGQGEPYMESHSHAQLEPGMDEGSVPREAGDIESHHFVDAEADSPSAGMEAPEVVLPSRRMRVPVATSLSMLKVPPKIIDRYVNLLVLGESGLGKTTFIKNCFADLSQEPFELRDASGASMQEFRDDPDTFCTRLPPITVPEALIRLHYSVQDVPGYGDDLLYENSDSYIAEVLELIGKQNVRQCLETQGILLDELEFKHMFDCCLYFISPHQLKPVDLKFMAAISAEVPVIPIIAKADCMTSEEREEFRERIINALKNPSLPNYSGPIEIFKFPDEVMVAAEALGLAPPFAIMASNTMEMVEDQLCPVRHYSWGTCMPLLKEHSDAYFFRKTVLEYGFHALRDEKKRRYVYFRDSFQANNSNTSPALPPSSQSAFASPGVQSQPSGTYGGPQRAGSQQPGGGIMNTNASYASVGSQQSYPQSTHASPVPNGSSGYNGNPPVPATPRYPDTRTDTSEDSHSGDRQGHVPKKALSRYFQASTGPALSATKRCQSAVPPKGMRNKD
>C_variabilis_54927
MEKHGGRAPELKLWAPPSRGSVPPAANGGSAEAGLPERSQDVRPRSVASAAAATPAPATPPSSKQATAVVEGRVRPPNEAVAELREVDVRAAFAGLPRIKPHWTHKYMKILLVGESGLGKTTFVRNLFAAYARDASFPVNDASVPNAPRIFQDNPEALCTEIVLQDSEHKVFYHYLVQDTPGYGDSVDLAADRRLILDHIQDCSCGYLEQARRPTHCAGEQDPDRKAAMHAIRDTRVDIDLRFMSELAAEVPVVPVLAKADTMTAEELKEFRHRVRDGLRRERMKSPFSHDALEEAGARHGPPFAVIGSNTMDLEVGRFWPVRRYPWGSVEAMLTQHSDLPVLRRLLFETGYLELKDGTEQRFHEYRHQHCGGARPHGLVGALNGVARKLLLGGGLVFAVWLMAGGGAEVLKDEVKRKEAVRRVKGKVSEVVEQAVEAVHDVGGKAQEAAAVAKSTTSAAADATKRAVEDAASKAGRALETEEQRKRRVNGAAGWGLG
>E_costatus_2596337
MAPAAKGLSMFNLSSKKSLPKNFRNVDGDMVVKADGKAQPAAPADAKVVDTSPAEQKKSDTKKQEDRKSDAGAPKADKPAVQESTVKPAPAPVAPPAPAAATPGPPAPAAAAAPPAPAPAVAAAPAAPAGKPAPVAMPLAAEAAAVAAAKAASNGTAPVTPKPVEAPTATAAPSTPAKPAVAAPPATPPPTPAPAPAPVSVAAAPTPAVAPAPKAAAPRAAAPPAAKPQIVPEPAPSTKIRAEDARAAWQTRPRVPVRLLDSYVNFMVVGESGLGKTTFINNLISSYTKVNKPHDGSSTSLTDFQSDPDSLKTILEPMEVREAGRRVHVTVQDMPGWADDINLVFFLRIMVNFILQQRAKDYEALAGGRALNMAAMCGQLQNSITACVYFLTPHRLKKVDLIMMSALSQLVTVIPVIAKADTMTGSELAEYRQEIRTRLSNPSKFIHNKSLAPLVFSNFSFDDEVMSQLGLSPEAWPLAIITSNKQEPIADRTLLAQLGLSQTEVDQPVREYKWGAAYALNREHSDLIILKRLLLGDRVDSLYAMLDESYLKYVAFCDQYEDAGRQLPLLVQDELSAASYLEYDDYQNAKSALDAAQQAMSTLIAENKGLVERLQALQDKEKSSGGGAAPRRF
>E_costatus_2696053
MAVEMLAARMKRAFLSLELDETAEQQSPSQKRARQTTVGADSKAAAQQGHGAQESACPDLNEGRNSADDNNAADCSHAVAEEPISAADCDPPIVKLGYCSFSNGMEARSYISHLLRTTTLGQPLQEYELALMLDVLAKGHPYAQDKLSAGVKAILVAPLGFDRANLQHLQYARSLGFPARLLNHVPGQKPPNPKQRAFYVVHLDNSLEDFSYLLCLRCLFARDAEYLQVQRPSRSSNQFKKSSSNNGRTEAKQGYQQQQPGGPARELCRRRGFASSEDRQPTSALTQATAKDAAAPEAAPSTVQAVTGSLTNGTSSPGARGAPVDAELLHQDREAASGKVSLLPHRQPVHINVMVYGESGLGKTTCIRNLIGDWKIKHEGAALKAAAAGNSGTSSKTSLQQLRDDPDSLRVELEPVWDDEGPSDKELHFSFQDMPGWGDDINLVNNLQTVVKFLLRQRQLDYVSNRAGRKEYDPAPGAKMTRGITVCLYFLPAHHVKSVDWVMMAAISKLVAVIPVIAKADTYTPQELEDFRTELLQVIRHRRPSPQSQAAANSDASQAAHVDALVDSGRLTKSDSGAVRANMALAEELSLKTYSFKPQDVERLGASADRLPVFTVVGAKDKLTQEQADKFGGEAGDPCRMYAWGPAFPFSRDHSDHIILKQALCGHRNAAIYDLLQDSWARAHTFAKQFEQQLYMKSIKVAAGSERASDPSLLQPLIDEICCAKCGASGELQDKLRTDAEKKLSGDLKAALARPDKLAAELQKEKQEKDRLNSEVAKLTKESLGSFASGMGCSLFFVLVILGLVALIWSSTVSV
>E_costatus_2497596
MDRECCHVSAHRLAESTLSRAPWGATSQRIAAVSTNRRSMEGVNVYRVLQKRTALQAVDNEHPGDGPPPVAFATPPGSVDLSTPTDGSSSPHSSIHSSIHDSVDSDKLTSLPSTTLEKAAVAEIKSKDLMSTAVTLDDDQQAISQTAPRMRAPEREVHASFLAAGDNGVGKTTFLHQLINSYRQAPGIHYKAAAADGCSMHQFVSDPESLAIRLGPIRVPEERLNIQLSLQDSPGVGDDINYKSFLRMLVKHLLQQQETDYKLLGGNIQHLGPAMAGTLKNSVTALLYFLPPHKLKKLDIIMMAALSQLVPLIPVVGKADTMTQQEALKYRDELVAALQDADGFVGRGDSSMRPLEVNLFQFPDEDLLNVNVTPSSDKHIYFVITSDTYQDGRPVRVYPYGVFDAANREHSDFIVLKRLLMSDQNNGFWSLQDSALQYYYNFCTQYEAAGMALDTLVDSICATWSPYLDYDEYLALKGLKEADQSKGLKGVFSGLSRKGSLKSQQKNQLTGRVSMGGHSVVSMGGHKPKALSRANSHGGGALEAESSLPHGGALEDAVVY
>E_costatus_2565032
MAPQQKNKGIFANFGKSKEAVSGTQVTKVAATTVAPPAAPAKLAPVELPVKKVEAPVKPAVVYEVPAEIKTPTPAEIKLPVTVTPAPTPAPEPAPKHVTPEIKMPASAKRAAPASRAAPPPAEHVSPISKLRVDDARAAWQARPSIPVRLLDNYVNFMVMGESGLGKTTFIRNLVSSYKTQKAQPSDGSSTSLAQFQSDPESLKTIVEPMEVREAGRRLHVTIQDMPGWGDDINLVRYLRVVVDFILAQRAKDYELLAGSRGLNETAMCGQLQNSLTACVYFLTPHRVKKVDLIIMSALSQLVTVIPVIAKADTMTEKELEQYRKEVRTMLSAPSKYAPSKTLAPLDFNTFGFAADVLADLGLNPENMPLALITSNDHEPVVDTALQAELGLESPEVQQPVRNYRWGVAYALNRDHSDLLTLKRLLLGDKVDSLYAMLDESYSRYLTFCKQYEANGKQLPLIVQNAAAMCTPYLEYDDYSNAKTALDSAQQAMSSLMAENKVLVERINALERGRTSMTGARA
>E_costatus_2442078
MEIAAAKNGSRASRPHNSINESAKQIPVHSLDAADHPHVSMGSFERNPSGYTPPSMIPDAGGLTPQLTARTSISHVSSLDYRNKQLALLGPMRPQPTKIWKRKFVKLMVVGDSGLGKTTLISALLSKPGEQLQVHDGTNTPLNQFLKDPDSLITRVTWKDEQDKVVWVFRVQDTPGYGDDQDISLHINMIVKHINQQNTKWLEMESAKDRCIDLIDVEDPRVDVCLYCLPPHRLRQNDIRYMAELSKHVPIIPVIMKADTMTIHEAQRFRQEVVNRLQNPALSGIRGKIEMFQFSPSTMERAGLPSSAAMSIPPFVVIASNDINQAALQDDPPTFWPERSYKWGTAEAFNPDHSDLLFLRSLLMAEALEEVSVQKRQRYEDWRQKHLATPFFVGLRRRLVRFVMWTALPAAAVVWAANNGFDQERMKESLRSTGRRIKGKVTGKQDQAPAQPGGAEQAESAAAAALREAETAILAAEQAQQAALEELHKKKQQQHQPQKKKGWFGV
>E_costatus_2654810
MAGALPRAELKAALPSTAKSQLSAQPSGQQLQTGFHLARDDAVAAWQNRPRVRSRLLDTHVNYCVLGESGLGKTTFINNIISSYKIANAARVQDGSSTTLNQFQADPESLRTELEPMIVPECSRRVLISIQDMPGWGDDINLTRYIRAITTYLLEQRSKDYEKLAGIRSLDETAMCGQLQYSITACLYFIPPHRIKKVDLILMSAVSQVVPIIPVISKADTMTDRELALYRAEINNMLANPNKFFVQRNMPVLEINVFNFANAISDSLAIGNLPLAVTCSRDSEPCDNPAFLASLGLEDVAQNPSQPVRQYKWGSVYPLNRGHSDLIVLKRLLLGDKVESLYSMLDDSYKRYVQFCSNFEENDKQVQLAVQDVCSAVAPYLEYDNSVKARVALGSAKSVMHTLTEENKMLAERLTEVERDKAELLERLRSARVYRESRSARDPRDAKSHAQAQAQVENSIKAVV
>E_costatus_2444019
MTTQSMYQPMSSAFSASRNGREPLILGEGSNPMQSIDMGSKRTSATETDGFDGFANGELSTSRRQTGTDRLNSFNSTMSGRLYDRQVSQQQLLGPKRPRPHKIWKKKFIKVLVVGDSGLGKTTLVKTLLSTPGERLQVHDGTYTPADQFIKDPESLCSTVTWKDEEDRVIWVYRIQDTPGYGDDLDIMNHINMIIGYLNKCNEKWLQMESARDRNQDLAEVEDPRVDVCLFCVPPHRLRPIDIRYMYELGKAVPIIPVITKADTMTIREAQNYKQEVFNRLQNPNVAHVRGKIQTFKFDKETLERAGMGDAASSNTPPFLVIASNDINEGMNQMEVPVFWPERRYPWGTAEAFNSDHSDLLHLRALLLKEALEDICKDKRNRYESWRRQRLAKPKFGTKVRQFIITTVVPVAVAVYVAQRGIDVEQVKSKARSLRDKLRRSSKKDKVAKPAEAAAVVVEEPAPLPEPEPEPVPVAPPAPPAKKGWLW
>E_costatus_2545020
MAPASVEKKKTGVGFFGFASKKDKAVTPEMITKGSDRAVKSSPVVSKTAVAAPTGPIPKAPAPAATKAAPAATNIAAAAVTSSAPPSPGSPAALKRKLMGATPEPAVAPEVPSAIHLRREDAAAAWQSRPRMPSRLMDTYVNFMVLGESGLGKTTFIKNLTSSFKVVNGGRVQDGSSTTLSQFQADPESLRTVLESMDIPESSRRLMISIQDMPGWGDDINLMRYLRIITSFLLEQRAKDYEKLAGGRALDETAMCGQLQHSITACLYFIPPHRVKKIDLVLMAAISQLVTIIPVIGKSDSMTEMELATYRSEVLNMLHTPNKFVAARNLPQLEVSIFNFAETILTDLGMQKSQLPIAIVTSREAEPCDDPAFLSSLGLDEVTNPTQPVRQYRWGAVYPLNRSHSDLIVLKRLLLGDRVESLYAMLDDSYSRYMAFCNAFEESGKQLQMVVQDACQVGGPHLEYDDYAKAKVALDSAKAAMSTLSEENRILAERLAAAEKEKKQLMERLRGSTAN
>C_CCMP2293_1954666
MAVSSAPPSPSASDDEFVQSGMSVGESTSFRSFSVAEDGSTPTARLLPSAPSMDDVTPFDKASGDGAEEGAKVGVRRMKGTRKTWHFKMIVVGESGLGKTTAIECLTADLCASPPRDNANPRPARTSEQRGISAKTINIEEGEPFEIVSGNDNVIMLTIVDTPGYGDKVDCSSDMGSICDYIEKQWEKYRDADQGVPMEEHNSLVTCCLYFIAPHRLKKIDTAFLSRVSAKVPCIPVIAKSDTMTKEEARAFRAEVANTLAKHPEIKLYDWKYGDKKVVDESVAKYREKHEGQALPPFTIVANSSGKRIYEWGTCDLENENHSDFALLRRLVLEEHLYEMKKKAEESYKAWKRAGGTSAVTRLLNQMRKWSVRLWAPIALLIVVVFVSFFFHAAWSEKASLNEQLAAFREKSGELAQQLAAAERRVEESHEYCKALATEGETLKKDLAASKERNERGEADAQLTQGECRNAMLGLTRQSEVQEQLKKEHTTSQANLKQQHQAVVDKQNDKAEILRKQIKDLELRVGEKAGCWL
>C_paradoxa_13652
MGGADTNSTTCTSGARTPTRDNEFLFDGDRRAPGLLRIPENKKAKHFLNIAFLGAEGLGKTTSIFALLHIYGLKKEKLDEIVKKHRMHEPTKEVQAIEIGNDDELPGSNVVLSFLDFPGYNVSTGAKWLTTVEDTLRSRIHAYSDRKSRYVTGGELSDEEKKMCSCNVDERIHLAIFFIGPHSRISDFDIQVMTEVRKKANLTVVIAKSDAMTTAEAKGLDLYKPFDADTDVNVSAHTSSCNEGAFGPVPPYSIVSSREFNHEGELSRVYNWGTCRVEDGAHSDLCLLREALFSESFYRTLEETDRLMRSYNASQREERQRREEEERQRREEEERQRREDKEERQRQEKERRRGDSCRIQ
>C_paradoxa_20967
MAHVDGDVDPDSDGPKATAGATAGSGSQHAGAIETAVYVFVDRAGPSGTGRAEPTSPTSSMMDMSTIPPMEDLEPQDPTRAPKDALRVPEDGKRRKLNVGVVGKTTAIFSLLHQYGLQKNDLEDIARRFDLREPTRERREIPVPPLPGSNLDMTFIDFPGYTSLNGMSWLQGVEDYVNGCYVRYSEMQKMRLYSEVRDPDPRVHVVIYFIAPHSRLAEFDVQVLRRLGELTNLVVVIAKSDAMTTNEATQFSTQVRESLGENNIETFTCNINRGVRGAFGPVQPYSIVTSTEASEEGRLYRRYNWGSCFVDDPAHSDLGLVRDLLFSESYHDIIEASDLKTQRHNQRLLREMETAAQVEREQQEREQQQQRRRQRKRRETALWSASGIALVIAICFFSIHSQKLELQKQLQASELQKIDFQQLERQKLEEEKLKWQTLEQQKLEQQKSELRELQQQLEQLEQQRIEQQKLEQQKLEKQKLEWQKLEQQKLEKQQTEFQKLQKQLEQLEQQQIEQKKRDQQKLEKQKIELQKLEQQNQKLEKQHADYLKLQKQLEQLEAEQKKKSSWF
>S_minutum_N560
MAERVDMDGQSERSESEYRGGSQWSWVQRSSLSLHVPPSTLRFNVMIAGLSGLGKTTAAAELLREWKLEEQTLDRRVQKT
KHISVGEYKTFPDDSTNTKMLVRIIDTPGYGDSVDNSSAIDPILAYVKGQFEKQYKAWYGPTGNRNHHDERVHVCLYFLK
PNQPMNAVDVEFMTCLQKWVPIVPVIGIADMVTNHQLQEQRKALEQDLEKHQVRWYDLDKIVHYRERQGPQETLQASSFQ
RGRKEGQPLAIIGRDGEYPWGRSRVHKPEHSDFLLLQDRLLRVHGQNLSTETEVKFEDFRQEMEAKKSQNLRRGLCGMGF
VVACLVLVLTRMAASGWFSSRQREDHCSHFNPNLQDAHLVAGLSPMNLFFKSGPGRQPDIWSAPWCHDHVFEIEVSVEHG
ELLLDPDHGCGKLPCRDVARQSCVAMNGTAESVKSCLYDLRYLRSADFRQGIDDLTFMHRRICDRGGCDRSSLNVTSFQI
DVHAKAHANQTILSGTALIENQSAMSDAVLLATAVDITGEHLAIGGDRIEVAVFGHWTENAAATSTVFLATDHHNGNYSV
>C_tobin_181777
MSTRSRESLQLSAQLNAEWQRSGINFRIMLVGESGLGKTTFTRALLRPFVPDDMLHGAAYVPATLTARTTEIKEIVHKVDNDGFPVEITVVDCPGYGDQVDSTPWINSIIEYVQQRYMDHYDMLSAPPSQNAPALALQRDGLVHVCLYFIAAHRLKGVDLEFMRRLEPHINLVPIIAKSDTMTLAERDAFRRLILSELRASGVKIFQLSDTAVAAGPLTPLTQGAVGLEADAAVSADAKVGRVLSRSTTQPPPFAVCSSEDGTRIYPWGTCCVEDPQHSDLSTLRSMLFASSMVAAKRRTLELYETSYAAGRRKVEAEHARRQAAALARERFVGRSAMLLIRTSALTCAVTGVLSLVRPQWVASARASIEGLLGNPQWVMHAALGALNVFAKRARGLLLFGLALPARLKAAKA
>C_tobin_182412
MESRGSEQLSDSFRHLSGASGASGLPLETWEADHEWDLASTTTGGGETGQGGDDLVPDGSIGIEYRTMKAAYSANVASPRSGSTPHHDPYHGRITEPKTLREPAMESFNLMVVGEAGLGKTTLLESFFQSFKDDEASFALFERKETAIEIETRRQLAEAGAQRNAAERELQAAVEKAQYTRASAKQAEIEQMGQSMAALGAKLKELSAADERQRNELRSLRECCRGRRLEMKRAADQADFVAAAERQLEASILQSECDAVHIQLKQMRRASDEPAGGPGGADDDGADDDDDTIERRSRRSRRALTSATVCIKAFDPFSITVGKHELQVTLVDTPGYGESLDAQESFDVVEQYIDGLFERQLRAESSWSPRDAERLRLQDPLVHVCLYFIAPHRLKHMDIAFMRALHKKVNIVPIIAKSDTMTTKEKEEFKQQLRETLQREGIEAYAFDQGVIRSMEAQDKCEYQQPWAVIGSTDAFLDAGHQVYLRKYPWGDALSSEPAHSDLPALRNLLMWSGQWHDLKMAARSKYEIWRAHGPDCL
>P_globosa_25178
MLDAYPVDVDARDSFSDLGQSFTSRTADEWADCANSEDWGSPPSPCGGTLQEEKTAGPDGLVADGVIGDEYRRLRDAKRVSSMGSPTRDPYHNRSMEPRLSRDPPRESFNLMVVGEAGLGKTTLLESFFKSFKDDDATFALFERKETHSVIETRRQIEEASARRTVCERDIRVHAEKGAYTEADRAQHEAKQLAAQIERLAERLKQLCASDERRREELHALRETARTLRMDMKRAADQQDFPLAAEKQLLAEVVQSECNVLQAELKKMRGARKIGGKVSPTASAAAGAAEEEGEEGEEGEQLARSGDGAINAATVRVTPFDPFSISVGKHELQVTLVDTPGYGEFVNTEASFEVIGRYVEELFEQHLHTEQEVARREPDRLVYDDRMIHCCLYFIAPHRLKHIDLAFMRRLHKYVNIVPIIAKSDTMTTKEKEEFKLQVREALISSGVELFPFDLDVVRAMEQQDKQEYKPPWAVVGSTDAYLEAGLTVYQRKYPWGNALSSEPAHSDLPALRNLVMWSGQWQELKLSTRAKYEVWRAERGLLADASTSIGRGCHAAAARLARAGRAVADGYVSACRLLRLPPRATLAALLLLLLAAAGAAAASAVQGKWAANRSASHKLELLREQVKQLSSGKAALGQQYEAKYAALSEELGGAKALAEEAIAARAQLQRDNVQLRAEIAHQAKDTRGRQHEHEKELQGARKAQARAESTCARAEAQTSSGTSQGTSWNLGEWGLGAWGATENLARDATAKARDASRRALGKVEALGASLESASETLGKASEIGRASAARASQAAGTLRKGAGAAAKHVLNEVKGHVVQPVG
>P_antarctica_8467
MRRHALLLLLLPALVSASVLSSIMKAKEAKGRAPNEPTYLSDAADPHEVPEATVPMMQLRSGLSRQVQEALEAHGASITIMVVGETGAGKTSLLSNLFHRKLDWPVGSRTEAIKELTVSFQLQGEGTETSVPFEARLVDSPGWGDLMSLERSFGLVTRTLDTKYRTTLRAETRLDRGSTRRPHLVPFEGGQHVDVVLYCFNPHRCKGVDMAFLQRLKRRACIVPVLCKADTMTTVELKRFRREVAEALSAAGVQVAHPPLAVICSDELDPPQRGRRYPWGTAASEADTDHAQLAVLRRFLLTDGLLALKQASQAHYEDFRRTTLRRRRRRRALAVAIGAAIARLARLQGREEWRGLLLRPTPTPVPAPRRANQWWRE
>E_siliculosus_19220
MNFPVAAFDGSFVSPSRQNGPRRPGDPVRRQAPNQLRVMVAGESGLGKTTFLNNIFRHLNQGQNPMDQGSVVHGQTGGIFGHSKTLKIEEREFDHTTSGGQYYKFFLVDTPGYGDHVNVRKSFQPVVDFIIRGSRRYLAEIKRGNDTPSEDGRTDVCIHFIAAHRCKSIDIEYMKQLSKVVAMIPPVIGKSDSMTVDEMFDFKKAIADSAAKANGLEFFTFSERAWEKCLAALNIADEPIWLGERRPPPYAVISSQVDDPNGNAHAHDPVRRYPWGECHVMRPEHSDNTYLQCLLLEVGFQDMKDKMRKRYEAFKKQEAKPLVTRVGEKNREYRLAIASGKPSTILVVLAVIFAFVAVILAATQVHAVNGNEPSTGLADWRELILKIQQVEGSDRIVTTVDSEEETLDVLMKVLMDNRKIWTFRGGPAGSTIR
>E_siliculosus_19219
MPPNTTMATDSGMDSPVVGASVRVPGPPQKSQAPDQLRVMVAGESGLGKTTFLNNIFRHLNRGENPMDQAATVVQAAGRGVFDNGKTLSIEEREFDYKTERGQDYKFFLVDTPGYGDHVNVSQSFQPVVDYIMNGNRRYLAEVRKGNETPKEDGRTDVCIYFIAAHRCKPIDIEYMKQLTKAVAVIPVIGKSDSMTVDEMKDFKTGIVDLAAQDNELEFFQFSDTSWNECLTTLGFTATPDWLGERQPPPYAVISSKVDEPHGGLIRNPARRYPWGTCRVMETTHSDNTYLQCLLLEVGFQDMKDEMKARYKAFVKEQTRPITEVTVGVIKSLPRRASYAALNVVHEAEGRRPKSVLALTMAAVCAMVAVMLAYLLCGVSGAPPILGGGMHNPPEGLADWAKVIEKIQELEGWERILAAVNSGGEHLDVLIDVLIEDYKIKYGAEEQARPT
>E_siliculosus_32446
MPPNTTVGTDPCMASPVVGDPQAKDGGNAPSVRVPGPPQQRPTPDQLRVMVAGESGLGKTTFLNNIFRHLNRGENPMDQAATVVQAAGRGVFGNGKTLRIEEREFDYKTERGQDYKFFLVDTPGYGDHVNVSQSFQPVVNYVMNGNKSYLEEVMKGNETPEKDGRTDVCIYFIAAHRCKPIDIEYMKQLSKAVAVIPVIGKSDSMTVDEMKEFKTAIVDLAAQDDQLKFFQFSETSWNECKGALGPTDPPNWLGERQPPPYAVISSKVDESHRGIRSPARRYPWGTCHVMETAHSDNTYLQCLLLEVGFQDMKKEMKTRYKAFVKEQTRPTTEVTVDAIKRLPRWVAHKVQGRGRKSVLVLISAVVCALVAVVLAHLRCGVNGTPPIEGGGMYNPPESLANWAKVIEKIQKLEGWDRILAAADSGEEHLAILIDVLMEYYKNTELRNKAQEKHPRHA
>N_oceanica_577932
MTTFTPSDAQHQLQQQQEEEQDGGQASFFGVMSYHSQTVQVTGGEERDGDGKASDEDDESKMSASSLSSQSFPSPSSSALSAFMHDHQLQQQQQRQQQQQQQQQQGAEGDASSSSTSTPSVPLPPLPGTAATATAPVPLKKRMDESIGDEYQRIAAQKARGEQRLAAMTASKEHARRKFPQMRRVYTDYHLKVMVAGEAGHGKTTFINNMFSSYTQGRDVKEPPLPHDGSRTKTSDFLADPSGLCTRFTVTNEEALERVHYTIQDTPGFGDDTDICRSIDMILNYIDDCNQTYLEAENDTSRMQPLGQCPGGDARVDVCLYFLAAHRLKWIDIRFMQAISAKVALIPLLAKADSMTADETLAFRSLVHKECLNHKIRLFDFGQEAKQRVGIPPDLVVPPFAVVASNQFDEVRGGGSFWPVRDYRWGTCEAFSTEHSDCTYLKKLLLEEGFHDLRQATDERYLVFRRTFYQAERAAAAETAATDKRRRQQWMLVSACLLGLWIVSSLVRTISGGGGGRWEGRAGGEGAVEGMQWNMTQAGGERGGRGGGGFSIWGGKSPADVSAFSYYSSPFPSSCSSHPLTSPFPPSLSSTPSRPAWRRRRQLWCRRSTK
>T_minus_246899
MRTPKYRLQRMAELAGLGGCGMFEKPAKVVNYRLLLAGESGLGKTTMMGNLFRSYTQSHQGDAQLDEHPKTRLEDFVDAGLRHRLQQEFSVTYPEPHCDKIQVNYFLQDTPGYGDDVNVMNSINVVANHVKEQHLLWNKHVKWARDRGVQVDISKDTRFDVCLYFISPHRYRGIDVAYVEALRKYVNVIPIIAKSDTMSVKELKSFRPTILDPAAASGPVNGRAKAAGAKNSTSGGTASPFFSFPAELWEKYESRYGLCRPDHGVFAVVSSPTEDTAAFKRLFSVEPAAWPTREYAWGSAQAFNPMHSDTLALRIMLFELGFMHVDQSTQAVYDRIIAQLDGAAGRRGGAAEVQWDCDFNSGGCDVLLDDRALGVW
>P_imperforata_766787
MEAEPINPSTPSTVRCVHPGKEDPRRFNILVVGESGIGKTTFLNTVFKAYTEKDCSVVRTDRTDDIVEVGRFYVKSDGNASDFDVTLFDSPGYGDLVDNQVYIDTLCNFVSERHSRWLALENDLSEAERLIRDDRVHCVIHFIAPHRLKRLDISCMRQLHCLAPTVPVVAKADSMTPDERRKFLEYAHEKLNEFSISSPFGLCNLAGENSDSGKDSAGSESIACDDEIEDEVIYPSLPAGSPLTSSDESPWIPPIKTSTTSSINVPTANEKRSNATLSNVESSHQSDMPVPGGNHSPESSKFTDGQVTLFCVVSDPSFHRVYPWGTCEVENEEHSDLMQLQRILFEGNLSLVWN
>T_minus_324313
MQAAAAALWATGATPTPKQVGTYLVHMRDPKYRFDRMREMSNSKGNCGIHQASGKVVNYRIMLAGESGLGKTTMMNNLFSSYTDKPVGNKGKQFDKTRLEDFMKPELRVKLQESFQVVFPGPQCTQSTVNFFLQDTPGYGDDVNVMNSINMVADHAKDQHILWNKHVKATTSIGLMPDIQQDTRFDICLYFISPHRYRGIDVAYVAALAKYVNVVPIIAKSDTIFPSDLWDKYEADYGLKRPAAGVFACVSSPIEDQGSFLQMFGVPAAAWPTRQYAWGTAAVFNPSHSDTFALRIMLFEKGFTHVDESTERLYRNIVQDLHARTATGGGFSVWPWIGAFAAFLILMGLIGACTEGGQKRA
>P_CCMP2097_591535
MRLLWASLALGIATADSDAAAPTALAIEEQSNSNMLARMFGATRRDELASDSAVEPEAFEPEAVEPAVESAAFEPVAVEPEIFEPAAVTDVVEPAVEPPIVEPPRVEPAVVEQVGSAHASLRLKPRVVSLNIMVAGLSGLGKTTTCNMLFDSWTQGLPAPPKGSKRTGESTKHVDVSRCFERFDEKANTLLRVRVIDTPGFGNNIDNKDAVRPISAFVEKCRAEQFDAQMAARPSEEAESFDALVHVCLYFLSPHRFLEIDRHFLKQVQHDVAVVPIIAKSDTLTDDEIREFRKMVVAAFAKAGIEVYDFDGGGSGSIEEQTVPQASFFDRKTTRGREPGEPLAIVARDGLYPWGAARVYDRGHSDFAMLKDILLSHQTEMLVEHAKTRYAVYRARRIRRRAVADFAWQVAFAAILVNALPQSVSKGVADVVRPALMVLARAVSALVSKLRRRPVDVPAAAPWELPPPVPKTRRFFKPAPIRRKR
>O_CCMP1393_73314
MSATEAKRIVKLRLGKPHTIRFNIMVVGETGSGKTTFLKTLFKAYCQNEIIRSELTAKTVKTVKIEEIGLFTLESEALDCEVHLFDSPGYGDYINNQNAIETVKNHLSEAHIAWLGTNGNQMTEKTRNKADARVHCVFYFIAPHRIKDIDKEFIKQLTGLAPIVLVVAKADTMTWQERKDHLVAVQRLVVELEHQCNLSIVYDFEECGEGYLESPAVTDPDAAADEDADGDAEQKEEDGEGEQQQGMSRHSLNNHSIINGDSIGFQRRDLDASASMLLMDDGNSSVTSDSAASAVSASISASANATSKFSVSDGEHAQMQVAATSATSSNVSTSAGSAAAAEAVAEETALHAIPTYTTSTGTSMMVDDANPTATAACTIGTVGAPGTPTSTAAHAFATITTTSTTTSSNMHCCMSTSNTNNTTNSCDNHHHHHHHHQQQQQQQQQHHGSTHAMLSVTAHAPLPKIRNAFAVVCDTSDSGKREYPWGSLDIYDEEHSDFRRLQRLVFESDHIVNMRELTQTMSMVIQQQKSNPAPPDGVDRLHPLSTTADTSSHFIASGSGSGSGSSASGSGASGSGTSDGAGVLHVLLLLLPKLIPEQAWRTLWYALSLIKNFLDAVFLCICYSVLPLAGVAYFVSGGDFELFLKLSDIAWTAVKDATVTPIGWSGALG
>O_CCMP1393_1253442
MSATEAKRIVKLRLGKPHTIRFNIMVVGETGSGKTTFLKTLFKAYCQNEIIRSELTAKTVKTVKIEEIGLFTLESEALDCEVHLFDSPGYGDYINNQNAIETVKNHLSEAHIAWLGTNGNQMTEKTRNKADARVHCVFYFIAPHRIKDIDKEFIKQLTGLAPIVLVVAKADTMTWQERKDHLVAVQRLVVELEHQCNLSIVYDFEECGEGYLESPAVTDPDAAADEDADGDAEQKEEDGEGEQQQGMSRHSLNNHSIINGDSIGFQRRDLDASASMLLMDDGNSSVTSDSAASAVSASISASANATSKFSVSDGEHAQMQVAATSATSSNVSTSAGSAAAAEAVAEETALHAIPTYTTSTGTSMMVDDANPTATAACTIGTVGAPGTPTSTAAHAFATTTTTSTTTSSNMHCCMSTSNTNNTTNSCDNHHHHHHHQQQQQQQHHGSTHAMLSVTAHAPLPKIRNAFAVVCDTSDSGKREYPWGSLDIYDEEHSDFRRLQRLVFESDHIVNMRELTQTMSMVIQQQKSNPAPPDGVDRLHPLSTTADTSSHFIASGSGSGSGSSASGSGASGSGTSDGAGVLHVLLLLLPKLIPEQAWRTLWYALSLIKNFLDAVFLCICYSVLPLAGVAYFVSGGDFELFLKLSDIAWTAVKDATVTPIGWSGALG
>P_umbilicalis_6581
MAVPDAEAAGQAVSPSTASAASSSAVPAPPTAAVASAAAMAAAEDGASVSPAPATLSKKKKGKGQAAPESEPVVILSDERLTGVRAGLLAQRDRQLGSDGETLSVMCIGETGVGKSTLLANLLGHASIAAQLSAASAGAAAKRDTSKSGKGTKPSASSSAKPLASPPSASRSSPFKPTAAPASSPPKTYSITSTKVQILADGVPLTVTLIDSPGYGDQKNVEASFGVFTKFLDARLQESLEQEQSVTRSAEGGTLRKGGVDVILYFIAPHRLKGLDVELLSRLTHRAPVVPIISKADTLTADELETFRVTIAEDLDAAGIQVFHPPLAVISGPNGCRDRVYPWGTAHAENTTHSDLPALRRLLLVDGLKDLHVARRACYEAYRTKVLRQRQRRGLFRQLTTAVRRAGLYTAVLVVVLPGMRQVLAEGVLGGMEELSHSLGELLVSVGAERKRRDSERSAAAVEATAKVPSTAAGREMVVARGEAKPGPLRKLWALGALLAAPLVLLLRRPPTDTDI
>P_umbilicalis_7075
MAPAGSTASASSHRSPPPYPVNSRMLAEMAGVSSGPIPEISLSGRATPPGRASPLAAAVGPPSRASTVVMEPTGYSVVERTTTTTTSHLDRSSHLDRSSQMERASQRSMSSAPPSDAGSEVTVVEDERMAGLRTGFLAQRGRVLEKRGETLSIMCIGETGVGKSTLIANIFARPLSDAQLAAAGTDHGRVIPPKTMEITETTTIIRVDSIPITVRMIDTPGFGDVGWLLDVHSSFRSITNYLDSTYERAFKREVATDRSADYHTLDSDLGVDAVLYFISPHRLKGLDMELLRRLRGRAAIIPIIAKADTLTVDELRLFRAQVTKQLADADIPVFHAPLAIIASPSAAGRTYPWGVAESENEAHSDLPTLRRLLLIDGLEDLHEARRHAYEKYRSNLMRRLRGGGFSRVINLAKTAALYTTVMALVLPQLRGPFMELVKEGRAALMQSAEVLHKRRPRIAGLPGVPALSGLSGLSALPVLKSSTSGTAAATGVVPAATAPATDVTVTVKQGSASGASAGAITGTTGTVAGRLGADTETDVQTHKGRGFKRILLIVGGIVLAPFGFLAFKPPDDV
>P_yezoensis_9646_g1766_1
SQLSVTPPSPAPSPLPRAFTPASPSPPATPTTGRSDTRGRAASAASASTEPVVILSDGRLTGVRAGLLAQRDRQLGVEGERLSVMCIGETGVGKSTLLANLLGNASISAHLSAASAVASPKRGKAKGAKVASPTAAGAAVASSAGSPSAPPRSPSPFSPTAASASSPPKTLAVTSTVVHILADGVPLAVTLIDSPGYGDVLNVEASFAVYTDYLDQRLRESLAEEESIARPADGSDLRVGGVDVILYFVAPHRLKGLDVELLSRLTHRAPVVPIISKADTLTESELAAFRESVATDLERAGINVFHSPLAVIAGPGGTRDRVYPWGTAHAENTTHSDLPALRRLLLVDGLKDLHVARRACYEAYRTRVLRQRRRGGVARHLATVVRRASLYTAVLLVVLP
>K_flaccidum_14574
MAPIIPDNTQDPTVAPASSRPPTPVPQLDRPIDVARFAIERAPAPTILLVEDSFKIMIAGESGLGKSTFINNIFSSYNGGRPIMPDHAASGETGGEAVLPAGVAPDDGSAEEGSLKPPTLAIDQSCVFATRNADQTMNITYRMVDTPGWGDDIDVSRSIARVTDFLLSCHRVYQERFTGQPYGVEKEDERVACILYFIAPHRIKPIDVEFMKQLSKLAPLIPVVGKADTMSKPSRSNLAAARKPSEVESFRRVVLKELKDNEISCFHEPPRVFFVGASKVYDPVRLQEDPAVYWPIREYPWGVCNILDPNHTDTGELKLSMLGKDYRNLQLRKREIYEAAVNDGRLGLVTSKTPICLSTQYRGSGGKMCTVYITRWLNGTPGAISAAQPSSEYENLHLQQLDDEKLHYGSVIGLKHSETQKFLCDQSGHLLPPRGLAWDRARANDFEQFKILEAPKESKKANAYGSPEEVEAILERLYVGSKIILRSLAVPDNETSYLYFDQNRRSYKKELNEAGRNFDNQYGFDLTIADKATVWTICNTKGQARPWSIP
>K_flaccidum_GAQ78635	
MSLGSPEFCADSAWIGFTEGGAPSSPASSTLGAVKTESMAHDTSDQQKLAASQTPSRNSDPDAMQRSWLLLDGAAAETAPSPTSTTKTALSPAGESFAPPTPPQQEASRTEKVKDEQRKYSETAKSGVKKAVEVDDAKKEEASDDVQHVWHKIMVADAFGLGMPTIIQDIVDALTIGTTGGSGSQPDASQATAEADGSFTFSTLSRNGKMRVHYKVVDMPGAGDDFDVQKRIKAATDYIAEQNRIFYMKWTTYMRESPEDERVSCVLYFVNPHAIKPVDLEIMAAIGKVAPLVPVIAKGDSMSEAEEQEFRQHVTLDLEDKGITTFSFPALTKELEKAFSVVSSDDDGAISAKRQVKVKRQASAHSERIAFHRHPKGDRSLLRSMVLEENVTRLRKFKSQYFTDFVRSLEHSPEAPITERLSAAGTTLVANSRAAVSSLANAAGVSGAARETKGVADDDVAGDVAAAGETRRPRGRKDDHTKLALGAALLLLLALNFLSIISPVRVGSCCKDLTFSEATAVSLRQALNEQMLQNGKLSQMLADTTLEHKQLRQAMEQKVNEVEEMSMRLAAYVKDNSRLAEDNSRLFQNVTSLQEKLRGRDGLHVFEFLAMKDWVHNVKGLLGRNFTIPSY
>M_viride_23399
MFSWGAKGPGPAAEKNATGQGKVFVSDLSAGDDSFTRRSPHSLMRRKGGGGSQVFPEANDLRGGRSETAGVVSTSSGMSYFKVMVVGDTGLGKSTLVSLLSRGLAGSSGPAAGHSSDATPAEPPRTTSVDDTRRSVVTLDKDGNLMTVVFTLVDTPPAFGDASTLKGEREPGSPPLSGLAQVREYIHFCLEEHANIVQSQHTGRARLMSDMDVRVDCVVYLVGPHRLKLADVEAMSALARVTSVLPVIAKADSMTPAEREHFRAELRDELDLLGIVTVDLCAELSLVGEDVGSRFPFAVVLSTHLAEREPTRQYPWGACCATNPAYSDLLLLKESILSAKGVQWLKQRTHECFLSWLQASRLPSPVTSWAGFPGATASLGLDAGGGCAPQPLAGMIPQSSRSGLDLRDLINGSKDGKDALTPSSSLALVVSGANSVSALEAGGSSGADGADVSSPYNASKAKKRTLQQRVRIWLPRVLAAARMLLVWLGATAVKTIGILLVMLTVLALTSLLGGLFGGRWHSPPRRPSTDRVDGDVGALLRAPGLVQVRYIDALSPDPHILVVENAAWLGILPAPQLINPEGLPPGACTPILATLPAWHGALYQTNDGVTPEGGPIRAEHTLVAHPEGRLLYAVDGASTECESRGCADAFSLALPCQPGGPGLLQLVVKQPPATVPPLQWFEDAPAIDDGEVLVGDVDAPLGWLQLHLDVLAAATLTHAEVEAFVVRGSLRVDDQLKAELSADVVDDFRETGRSIFVSGTLQAVNTVLAALMYSSGGTSVESDVFTVTVTAQAQPEAGGADVIAAAADVGAGGGGPLLERSTQLVLPVTVSSRCVAARSRADGAGLARGRMLMLVDVTVACHDAQGRPKATGGDAVNVVIRVGDGGGAGGGRRRKKASPPVAVGAVDPLLPGVHEDGASAGGSGQGGASQGFMQWVRAEDAGDGTYVAQFYRPETDYMVEVQVNGDALEGSPFWVEVDKVLSGVLASERNMVAPHDDPVTSALPSRTTGRDPGLASTVDAGGMLAASEGDGIAIGGGLLDRSSTAGNAIGADDGFRGDKGGALEEAAGGGGASGGVGLDLGASSIGLEPRAGISGGGTRVGPSGFRGGSLRMDDGIGGGDRRDVSSSRGIPRGHEGVNPTTRRGGAVEHGAGRAATRRQRVPGQARGAERGCSGFWGWRVARGRPRGLGAGGRLHGATEAGSVQVRAGGWARWGGDRATRPEEEAPLTPQKWHMSLAWGSLKAHCSLPGDFHKLWIFAGLIAPPLQAHRSLTNL
>M_viride_23400
MFSWGAKGPGPAAEKNATGQGKVFVSDLSAGDDSFTRRSPHSLMRRKGGGGSQVFPEANDLRGGRSETAGVVSTSSGMSYFKVMVVGDTGLGKSTLVSLLSRGLAGSSGPAAGHSSDATPAEPPRTTSVDDTRRSVVTLDKDGNLMTVVFTLVDTPPAFGDASTLKGEREPGSPPLSGLAQVREYIHFCLEEHANIVQSQHTGRARLMSDMDVRVDCVVYLVGPHRLKLADVEAMSALARVTSVLPVIAKADSMTPAEREHFRAELRDELDLLGIVTVDLCAELSLVGEDVGSRFPFAVVLSTHLAEREPTRQYPWGACCATNPAYSDLLLLKESILSAKGVQWLKQRTHECFLSWLQASRLPSPVTSWAGFPGATASLGLDAGGGCAPQPLAGMIPQSSRSGLDLRDLINGSKDGKDALTPSSSLALVVSGANSVSALEAGGSSGADGADVSSPYNASKAKKRTLQQRVRIWLPRVLAAARMLLVWLGATAVKTIGILLVMLTVLALTSLLGGLFGGRWHSPPRRPSTDRVDGDVGALLRAPGLVQVRYIDALSPDPHILVVENAAWLGILPAPQLINPEGLPPGACTPILATLPAWHGALYQTNDGVTPEGGPIRAEHTLVAHPEGRLLYAVDGASTECESRGCADAFSLALPCQPGGPGLLQLVVKQPPATVPPLQWFEDAPAIDDGEVLVGDVDAPLGWLQLHLDVLAAATLTHAEVEAFVVRGSLRVDDQLKAELSADVVDDFRETGRSIFVSGTLQAVNTVLAALMYSSGGTSVESDVFTVTVTAQAQPEAGGADVIAAAADVGAGGGGPLLERSTQLVLPVTVSSRCVAARSRADGAGLARGRMLMLVDVTVACHDAQGRPKATGGDAVNVVIRVGDGGGAGGGRRRKKASPPVAVGAVDPLLPGVHEDGASAGGSGQGGASQGFMQWVRAEDAGDGTYVAQFYRPETDYMVEVQVNGDALEGSPFWHTTRP
>B_natans_126593
MILSSSRIPRVTYELTTGPTSFARIMTSMVGKAIVLFQLYDMGLRSPSPLMHQNPSKRMVHNSDDQGMMGYSQPRAAANY
APYHHPSSYGSANYDDGASNAQVHTPLGGGAASPRIYDRGAGGGSQDIARVSNGASNSALDSDAIPAQLSVREGLLGQRI
QDLESHGESVTIMCVGESGVGKSTLLSNIFTVPIVHSVPKPTVKIVETSVKFECDGIPITVHLIDTPGYGDGMDIRKSFS
YVKDYLEAKFQQSLKRETQIERQDRHSLDTSLGVDAILYFFSPHRCKTVDLEFLKSIQGYATIIPILAKADTMTADELAE
FRSTVIKKLKATGIKVFHSPFAIISSPYVVRSHQNSRGELIHGREYPWGTAESENELHSDLPALRRCLITEGLSELHEAT
RRYYERYRAMQLTRKNSLFARLRRAITGFVQTALVIFAIKEAPRIRGDILGGFGDYFDDDERGVSPTYIYDDVMQGRGAS
SKRTSILKWISR

>HUMAN_SEPT6
MAATDIARQVGEGCRTVPLAGHVGFDSLPDQLVNKSVSQGFCFNILCVGETGLGKSTLMD
TLFNTKFEGEPATHTQPGVQLQSNTYDLQESNVRLKLTIVSTVGFGDQINKEDSYKPIVE
FIDAQFEAYLQEELKIRRVLHTYHDSRIHVCLYFIAPTGHSLKSLDLVTMKKLDSKVNII
PIIAKADAISKSELTKFKIKITSELVSNGVQIYQFPTDDESVAEINGTMNAHLPFAVIGS
TEELKIGNKMMRARQYPWGTVQVENEAHCDFVKLREMLIRVNMEDLREQTHTRHYELYRR
CKLEEMGFKDTDPDSKPFSLQETYEAKRNEFLGELQKKEEEMRQMFVQRVKEKEAELKEA
EKELHEKFDRLKKLHQDEKKKLEDKKKSLDDEVNAFKQRKTAAELLQSQGSQAGGSQTLK
RDKEKKNNPWLCTE

>HUMAN_SEPT4
MDRSLGWQGNSVPEDRTEAGIKRFLEDTTDDGELSKFVKDFSGNASCHPPEAKTWASRPQ
VPEPRPQAPDLYDDDLEFRPPSRPQSSDNQQYFCAPAPLSPSARPRSPWGKLDPYDSSED
DKEYVGFATLPNQVHRKSVKKGFDFTLMVAGESGLGKSTLVNSLFLTDLYRDRKLLGAEE
RIMQTVEITKHAVDIEEKGVRLRLTIVDTPGFGDAVNNTECWKPVAEYIDQQFEQYFRDE
SGLNRKNIQDNRVHCCLYFISPFGHGLRPLDVEFMKALHQRVNIVPILAKADTLTPPEVD
HKKRKIREEIEHFGIKIYQFPDCDSDEDEDFKLQDQALKESIPFAVIGSNTVVEARGRRV
RGRLYPWGIVEVENPGHCDFVKLRTMLVRTHMQDLKDVTRETHYENYRAQCIQSMTRLVV
KERNRNKLTRESGTDFPIPAVPPGTDPETEKLIREKDEELRRMQEMLHKIQKQMKENY

>HUMAN_SEPT3
MSKGLPETRTDAAMSELVPEPRPKPAVPMKPMSINSNLLGYIGIDTIIEQMRKKTMKTGF
DFNIMVVGQSGLGKSTLVNTLFKSQVSRKASSWNREEKIPKTVEIKAIGHVIEEGGVKMK
LTVIDTPGFGDQINNENCWEPIEKYINEQYEKFLKEEVNIARKKRIPDTRVHCCLYFISP
TGHSLRPLDLEFMKHLSKVVNIIPVIAKADTMTLEEKSEFKQRVRKELEVNGIEFYPQKE
FDEDLEDKTENDKIRQESMPFAVVGSDKEYQVNGKRVLGRKTPWGIIEVENLNHCEFALL
RDFVIRTHLQDLKEVTHNIHYETYRAKRLNDNGGLPPGEGLLGTVLPPVPATPCPTAE

>HUMAN_SEPT8
MAATDLERFSNAEPEPRSLSLGGHVGFDSLPDQLVSKSVTQGFSFNILCVGETGIGKSTL
MNTLFNTTFETEEASHHEACVRLRPQTYDLQESNVQLKLTIVDAVGFGDQINKDESYRPI
VDYIDAQFENYLQEELKIRRSLFDYHDTRIHVCLYFITPTGHSLKSLDLVTMKKLDSKVN
IIPIIAKADTISKSELHKFKIKIMGELVSNGVQIYQFPTDDEAVAEINAVMNAHLPFAVV
GSTEEVKVGNKLVRARQYPWGVVQVENENHCDFVKLREMLIRVNMEDLREQTHSRHYELY
RRCKLEEMGFQDSDGDSQPFSLQETYEAKRKEFLSELQRKEEEMRQMFVNKVKETELELK
EKERELHEKFEHLKRVHQEEKRKVEEKRRELEEETNAFNRRKAAVEALQSQALHATSQQP
LRKDKDKKNRSDIGAHQPGMSLSSSKVMMTKASVEPLNCSSWWPAIQCCSCLVRDATWRE
GFL

>HUMAN_SEPT2
MSKQQPTQFINPETPGYVGFANLPNQVHRKSVKKGFEFTLMVVGESGLGKSTLINSLFLT
DLYPERVIPGAAEKIERTVQIEASTVEIEERGVKLRLTVVDTPGYGDAINCRDCFKTIIS
YIDEQFERYLHDESGLNRRHIIDNRVHCCFYFISPFGHGLKPLDVAFMKAIHNKVNIVPV
IAKADTLTLKERERLKKRILDEIEEHNIKIYHLPDAESDEDEDFKEQTRLLKASIPFSVV
GSNQLIEAKGKKVRGRLYPWGVVEVENPEHNDFLKLRTMLITHMQDLQEVTQDLHYENFR
SERLKRGGRKVENEDMNKDQILLEKEAELRRMQEMIARMQAQMQMQMQGGDGDGGALGHH
V

>HUMAN_SEPT5
MSTGLRYKSKLATPEDKQDIDKQYVGFATLPNQVHRKSVKKGFDFTLMVAGESGLGKSTL
VHSLFLTDLYKDRKLLSAEERISQTVEILKHTVDIEEKGVKLKLTIVDTPGFGDAVNNTE
CWKPITDYVDQQFEQYFRDESGLNRKNIQDNRVHCCLYFISPFGHGLRPVDVGFMKALHE
KVNIVPLIAKADCLVPSEIRKLKERIREEIDKFGIHVYQFPECDSDEDEDFKQQDRELKE
SAPFAVIGSNTVVEAKGQRVRGRLYPWGIVEVENQAHCDFVKLRNMLIRTHMHDLKDVTC
DVHYENYRAHCIQQMTSKLTQDSRMESPIPILPLPTPDAETEKLIRMKDEELRRMQEMLQ
RMKQQMQDQ

>HUMAN_SEPT11
MAVAVGRPSNEELRNLSLSGHVGFDSLPDQLVNKSTSQGFCFNILCVGETGIGKSTLMDT
LFNTKFESDPATHNEPGVRLKARSYELQESNVRLKLTIVDTVGFGDQINKDDSYKPIVEY
IDAQFEAYLQEELKIKRSLFNYHDTRIHACLYFIAPTGHSLKSLDLVTMKKLDSKVNIIP
IIAKADTIAKNELHKFKSKIMSELVSNGVQIYQFPTDEETVAEINATMSVHLPFAVVGST
EEVKIGNKMAKARQYPWGVVQVENENHCDFVKLREMLIRVNMEDLREQTHTRHYELYRRC
KLEEMGFKDTDPDSKPFSLQETYEAKRNEFLGELQKKEEEMRQMFVMRVKEKEAELKEAE
KELHEKFDLLKRTHQEEKKKVEDKKKELEEEVNNFQKKKAAAQLLQSQAQQSGAQQTKKD
KDKKNASFT

>HUMAN_SEPT9
MKKSYSGGTRTSSGRLRRLGDSSGPALKRSFEVEEVETPNSTPPRRVQTPLLRATVASST
QKFQDLGVKNSEPSARHVDSLSQRSPKASLRRVELSGPKAAEPVSRRTELSIDISSKQVE
NAGAIGPSRFGLKRAEVLGHKTPEPAPRRTEITIVKPQESAHRRMEPPASKVPEVPTAPA
TDAAPKRVEIQMPKPAEAPTAPSPAQTLENSEPAPVSQLQSRLEPKPQPPVAEATPRSQE
ATEAAPSCVGDMADTPRDAGLKQAPASRNEKAPVDFGYVGIDSILEQMRRKAMKQGFEFN
IMVVGQSGLGKSTLINTLFKSKISRKSVQPTSEERIPKTIEIKSITHDIEEKGVRMKLTV
IDTPGFGDHINNENCWQPIMKFINDQYEKYLQEEVNINRKKRIPDTRVHCCLYFIPATGH
SLRPLDIEFMKRLSKVVNIVPVIAKADTLTLEERVHFKQRITADLLSNGIDVYPQKEFDE
DSEDRLVNEKFREMIPFAVVGSDHEYQVNGKRILGRKTKWGTIEVENTTHCEFAYLRDLL
IRTHMQNIKDITSSIHFEAYRVKRLNEGSSAMANGMEEKEPEAPEM

>HUMAN_SEPT1
MDKEYVGFAALPNQLHRKSVKKGFDFTLMVAGESGLGKSTLINSLFLTNLYEDRQVPEAS
ARLTQTLAIERRGVEIEEGGVKVKLTLVDTPGFGDSVDCSDCWLPVVKFIEEQFEQYLRD
ESGLNRKNIQDSRVHCCLYFISPFGRGLRPLDVAFLRAVHEKVNIIPVIGKADALMPQET
QALKQKIRDQLKEEEIHIYQFPECDSDEDEDFKRQDAEMKESIPFAVVGSCEVVRDGGNR
PVRGRRYSWGTVEVENPHHCDFLNLRRMLVQTHLQDLKEVTHDLLYEGYRARCLQSLARP
GARDRASRSKLSRQSATEIPLPMLPLADTEKLIREKDEELRRMQEMLEKMQAQMQQSQAQ
GEQSDAL

>HUMAN_SEPT7
MSVSARSAAAEERSVNSSTMVAQQKNLEGYVGFANLPNQVYRKSVKRGFEFTLMVVGESG
LGKSTLINSLFLTDLYSPEYPGPSHRIKKTVQVEQSKVLIKEGGVQLLLTIVDTPGFGDA
VDNSNCWQPVIDYIDSKFEDYLNAESRVNRRQMPDNRVQCCLYFIAPSGHGLKPLDIEFM
KRLHEKVNIIPLIAKADTLTPEECQQFKKQIMKEIQEHKIKIYEFPETDDEEENKLVKKI
KDRLPLAVVGSNTIIEVNGKRVRGRQYPWGVAEVENGEHCDFTILRNMLIRTHMQDLKDV
TNNVHYENYRSRKLAAVTYNGVDNNKNKGQLTKSPLAQMEEERREHVAKMKKMEMEMEQV
FEMKVKEKVQKLKDSEAELQRRHEQMKKNLEAQHKELEEKRRQFEDEKANWEAQQRILEQ
QNSSRTLEKNKKKGKIF

>HUMAN_SEPT12
MDPLRRSPSPCLSSQPSSPSTPPCEMLGPVGIEAVLDQLKIKAMKMGFEFNIMVVGQSGL
GKSTMVNTLFKSKVWKSNPPGLGVPTPQTLQLHSLTHVIEEKGVKLKLTVTDTPGFGDQI
NNDNCWDPILGYINEQYEQYLQEEILITRQRHIPDTRVHCCVYFVPPTGHCLRPLDIEFL
QRLCRTVNVVPVIARADSLTMEEREAFRRRIQQNLRTHCIDVYPQMCFDEDINDKILNSK
LRDRIPFAVVGADQEHLVNGRCVLGRKTKWGIIEVENMAHCEFPLLRDLLIRSHLQDLKD
ITHNIHYENYRVIRLNESHLLPRGPGWVNLAPASPGQLTTPRTFKVCRGAHDDSDDEF

>HUMAN_SEPT14
MAERTMAMPTQIPADGDTQKENNIRCLTTIGHFGFECLPNQLVSRSIRQGFTFNILCVGE
TGIGKSTLIDTLFNTNLKDNKSSHFYSNVGLQIQTYELQESNVQLKLTVVETVGYGDQID
KEASYQPIVDYIDAQFEAYLQEELKIKRSLFEYHDSRVHVCLYFISPTGHSLKSLDLLTM
KNLDSKVNIIPLIAKADTISKNDLQTFKNKIMSELISNGIQIYQLPTDEETAAQANSSVS
GLLPFAVVGSTDEVKVGKRMVRGRHYPWGVLQVENENHCDFVKLRDMLLCTNMENLKEKT
HTQHYECYRYQKLQKMGFTDVGPNNQPVSFQEIFEAKRQEFYDQCQREEEELKQRFMQRV
KEKEATFKEAEKELQDKFEHLKMIQQEEIRKLEEEKKQLEGEIIDFYKMKAASEALQTQL
STDTKKDKHRKK

>HUMAN_SEPT10
MASSEVARHLLFQSHMATKTTCMSSQGSDDEQIKRENIRSLTMSGHVGFESLPDQLVNRS
IQQGFCFNILCVGETGIGKSTLIDTLFNTNFEDYESSHFCPNVKLKAQTYELQESNVQLK
LTIVNTVGFGDQINKEESYQPIVDYIDAQFEAYLQEELKIKRSLFTYHDSRIHVCLYFIS
PTGHSLKTLDLLTMKNLDSKVNIIPVIAKADTVSKTELQKFKIKLMSELVSNGVQIYQFP
TDDDTIAKVNAAMNGQLPFAVVGSMDEVKVGNKMVKARQYPWGVVQVENENHCDFVKLRE
MLICTNMEDLREQTHTRHYELYRRCKLEEMGFTDVGPENKPVSVQETYEAKRHEFHGERQ
RKEEEMKQMFVQRVKEKEAILKEAERELQAKFEHLKRLHQEERMKLEEKRRLLEEEIIAF
SKKKATSEIFHSQSFLATGSNLRKDKDRKNSNFL

>Phycomyces_blakesleeanus_OAD78381
MTSTSSPYEVVSAAPSPITSAGTGIANLPNQRHKIVAKNGANFTVMVCGESGVGKTTFVN
TLFTSTIKEPKNVTRRRFSKTPPKTVQIQITKAEIEEKMFKVKLTIIDTPGFGDYVNNRH
GWIPIVDFLDDQHEKYMRQEQQPCRKGAIDMRVHVCLYFIKPTGHTLLPLDVECMKKLGS
RVNLIPVIAKADTLTPSDLAKFKQNIRDVIYAQNIKVYSCPIESDDESTTQRNANIMAAL
PFAVIGSTQDILTPDGRKVKGREYSWGVAEVENDEHCDFRKLRSLLIRTHMLDLITTTEE
THYENYRQSQMETRNFGDSRSQPNENAKFKEEEDALRKRFTEQVKGEESRFRAWEQQLLS
ERDRLHKELEAQSERVKEMQADIDAFYYQRDSPKVIRK

>Phycomyces_blakesleeanus_OAD67152
MMALASPSEIAPPPPPVPITSTGTGIANLPNQRHKIVAKNGANFTLMVCGESGVGKTTFV
NTLFTSTIKEPKNLSKRRLRQPPPKTSQIQITRAELEEKMFKVKLTVIDTPGFGDYVNNR
HSWIPIIDFIDDQHEKYMRQEQQPCRKGAVDMRVHACLYFIKPTGHTLTPLDIEVMKKLG
SRVNLIPVIAKADTLTPSCLAKFKQNIRDVVTAQNIQLYSCPIESDDDSTTKRNVNIMTA
SPFAVIGSTQDVLTADGRKVKGREYSWGVAEVENDEHCDFRKLRSLLIRTHMLDLITTTE
ENHYENYRQAQMETRKFGSPRSQPSENAKFKEEEEVLRKRFTEQVKGEEARFRAWEQQLL
SERDRLHKELESQSDKIKDIQSEIDNYYYSNQRDSPRTIRK

>Phycomyces_blakesleeanus_OAD67670
MSPSALTSDGVGIAHLPNQRHKIVSKRGANFTVMVCGESGVGKSTFVNTLFTTAIKEPKK
LKARHSKQIEKTVEIEITKAELEEKNFKVKLTVIDTPGFGDYVNNRESWLPIIEFIDDQH
EAYMAQEQQPTRAGIIDLRVHACLYFIRPTGHTLKPLDIEIMKHLGSRVNLIPVIAKADT
LTPKDLAKFKRNILDVISAQDIRVYSCPIESDDETVTTMNKSIMQSMPFSIIGSTDDVVT
ADGRTVKGRQYSWGVAEVENEEHCDFKKLRNLLVRSHMHDLISTSEEIHYENYRQTQMET
RKFGEAKSKKYENPKFKEQEEQLRQAFTEQVKKEENRFRQWEAQLVAERDRLNKDLEAQH
AQIKTMESELENVYQMRGTIRR

>Phycomyces_blakesleeanus_73882
MESPIVSTPGVGIAHLPNQKHKIFTKRGAHFTIMVCGESGLGKTTFINTLFTTSIKDYKN
PKKRHEKQLDRTVEIEITKAELEEKMFKVNLSVIDTPGFGDYVNNYDSWLPVVDFIDEQH
ECYMRQEQQPTRSGATDMRVHACLYFIRPTGHSLKPLEIETMKRLGSRVNLIPVIAKADT
LAPENLAKFKKNIMDVIEAQNIQIYKCPEESEDEDATTRNQTILSAMPFSVIGATEFVKT
PDGRLVRGRAYTWGIAEVENDVHCDFKKLRNLLIRSHMLDLISTTEENHYENYRQQQMAT
RKFGEPKVKKYENPKHREKEDELRKVFTEQVRDEETRFRQWEQQLITERDRLNKDLETQH
AQIKALEAELEQVYHHQSSRGNTIRR

>Basidiobolus_meristosporus_206353
MSTSASETSYIRTQGVGIAHLPNQRHKIVTRQGSKFTLMVVGESGLGKTTFVNTLFTTTI
KDYKSQAQRHAHQADKTVDITVTKAELEEKMFNMKLNVIDTPGFGDFIDNSESWVPIVDF
IDGQYESYMKQEQQPIRNGIIDVRVHVCLYFIRPTGHSLKPLDIEIMKQLGTRVNLIPVI
AKADTLSPFALQQFKARIRETIAAQEIHVYTCPIESDDEATMSRNREMMEAMPFAIIASD
QDVTTKDGRRVKGREYPWGVVEVENDSHCDFRKLRDLLIRTHMYDLINTTEEVHYTKYRS
SLMNNNEPKPRPENKKHKEEEEALHRRFAEKVKIEEARFRQWEQRLIAERVRLNEDLEAN
HNLVKQLEAEVEALSSSQTSKTYRRF

>Basidiobolus_meristosporus_201547
MPVNTTETSRINTKGIGIANLPNQRHKIVTKQGSDFTIMVVGESGLGKTTFINTLFTTTI
KDYKEQEKRHTKQLEKTVEITVTKAELEEKMFNVKLNVIDTPGFGDYVDNSDSWIPIVDF
IDGQYESYMKQEQQPVRKGIIDMRVHVCLYFIRPTGHSLKPLDIEIMKHLSSRVNLIPVI
AKADTLSPFALQQFKKRIRETISAQDIRVYTCPIESDDEETSSRNKDIMSAMPFAIIGSD
VDVTSKDGRTVKGREYPWGIVEVENDAHCDFKKLRDLLIRAHMLDLISSTEEIHYDNFRN
LFMSHPEPKQRPENKKHKDEEEALHKRFAEQVKLEEARFRQWEQRLIAERVRLNEDLESG
HNLVKQLEAEVEALSSAQSPKPYKKY

>Rhizophagus_irregularis_343838
MSPSAVSTNGIGIADLPNQRHKIVAKRGTNFTLMVVGESGLGKTTFINTLFTTTIKEKKN
QAKRHAKQTDKTVEIEITKAELEEKMFNVKLTVIDTPGFGDYVNNRDSWLPIVEFIDDQH
ESYMRQEQQPHREEKLDMRVHSCLYFIRPTGHTLKPLDIEVMKRLGSRVNLIPVIAKADT
LTPKDLETFKRRVREVIAAQNIQVYQCPIESDDETSTKRNMNIMAAMPFAIIGSDEDVIA
PDGRKVKGRQYSWGIAEVENEDHCDFKKLRSLLIRTHMLDLISTTEETHYENYRQSQMET
RKFGEAKPKKLDNPKFKEEEEALRKRFTEQVKQEENRFRQWEQHLIAERDRLNKDLEAEH
SHIKSLEQELETIQAGLSSKGGRK

>Aspergillus_nidulans_XP_681451___AspC
MAPVNETASPIGIANLPNQRHKIVAKRGAAFTIMVAGESGLGKTTFINTLFSTTIKNYAD
HKRRHQKQVDRTVEIEITKAELEEKFFKVRLTVIDTPGFGDYVNNRDSWQPIIEFLDDQH
ESYMLQEQQPRRTDKIDMRVHACLYFIRPTGHTLKPLDIEVMKRLSSRVNLIPVIAKADT
LSPADLSRFKQRIQAVIEAQGIKIYTPPIEEDDETAAAHARSLMAAMPFAVIGSEKDVKT
NDGRVVKGRQYAWGVAEVEDEEHCDFKKLRSILIRTHMLDLIHTTEEQHYEAYRAQQMET
RKFGEARPRKLDNPKFKEEEENLRKRFTDQVKLEESRFRQWEQKLIAERDRLNKDLEATH
AAYVPEFSVYARSSIVGLTWIQHQSSRERDRKPARLIDS

>Cryptococcus_neoformans_XP_012052724_–_Hyp2
MSDGIGIANLPNQRHKITSQRGAHFTIMVVGQSGLGKTTLINTLFATEICSPRNYRQRFA
KQLDKTTEVEILKADLEERGFNIKLTVIDTPGFGDYVNNRDSWGPIVDFIDDQHESYMRQ
EQQPFRKEKQDLRIHACLYFIKPTGTTLKPLDVEIMKKLGTRVNLIPVIAKADTMTPEDL
HNFKTIVRETVIAQNIAVYTPPVDLDDEAAAEHARAMQAVMPFSIIGSTQDVTTPDGRVV
KGREYLWGVAEVENEDHCDFKKLRSLLIRTYMLDLITSTEEKHYEAYRLAQMETRKFGEP
KVKKLDNPKYREEEETLRKRFTEQVKLEEARFRQWEQHLIAERDRLNKDLEQAHSAIKAL
EAELDQVAAYHRQGGTVGRR

>Schizophyllum_commune_XP_003030864
MSAAPVPTGDGIGIANLPNQRHKIVAKRGAHFTIMVVGESGLGKTTLINTLFSTELSPPK
SYNKRHTKLLDKLTEVEIIKAELEEKAFKVKLTVIDTPGFGDYVNNRDSWNPIVDFIDDQ
HEAYMRQEQQPQRHEKTDLRVHACLYFIRPTGHTLKPLDIEIMKRLGTRVNLIPVIAKAD
TLTQNDLFAFKQRIREVIAAQGIRIYTPPVDPSAEEEAEHAKMLIEAIPFSIIGSTEDVK
TPDGRITKGREYMWGVAEVENENHCDFKKLRQLLIRTHMLDLISTTEENHYENYRQQQME
TRKFGEPKVKKLDNPKFREEEEQLRKKFTDQVKAEEARFRQWEQHLIAERDRLNKDLEMA
HSAIKQLEVELDNLGAGGYGTGSRGARR

>Allomyces_macrogynus_KNE62698
MATNTKSIGIANLPNQTHKIVSRKGTTFTVMVVGESGAGKTTYVNTLLTTTIKSYRDHSK
RRDALSRKTVSIDVIRAAFDENNFATQLNVVDTPGFGDYVNNRDAWQPLVDFIDGQHEMY
LRQELQPHRDDILDGRVHACLYFISPSGQTLRPLDIETMQKLGSRVNLIPVIAKADTITP
KDLAAFKRRIRDAINAHNIRIYAPPVESETEGVSERNQAMVDAMPFAVIGSEDDVVTPDG
RTVKGRQYLWGVSEVENEAHCDFKKLRNLLIRSHMLDLITTTEDVHYEAFRSEHVSTDGR
VVGSVARKDAKFKEEEDALRRRFAEQVKAKEAMFRQWEQKLIGERDKLNKDLEHEHSYIT
ALTQEIKQLEDKLNKK

>Catenaria_anguillulae_1416274
MLNGAASSTIGIANLPNQTHKIVSRKGATFTLMVVGESGTGKTTYINTLLTTTIKAYRDP
AKRREMLARKTVSIDVIRVEFEEKGFRTQLNVVDTPGFGDYVNNRDAWQPIIDFIDGQHE
SYLRQEMQPERSDILDGRVHACLYFIYPSGGTLRALDIETMKRLGSRVNLIPVVAKADTL
TPKDLAQFKRRVRDAIAHYEINVYTPPVESDTEGVAERNVALIDAMPYAVIGSEDDVQTP
DGRVVRGRQYLWGVSEVENDEHCDFRKLRNLLIRSHMLDLVTTTEERHYEHFRSTHLDAN
GRIVSTVTRKDAKFKEEEDNLRRRFAEQVKAKEAMFRQWEQKLIAERDKLNKDLEHEHSY
ITTLTQEIKALEERLAGKK

>Batrachochytrium_dendrobatidis_XP_006680392
MPTSVVPSLIGIANLANQRHKIVSRKGTNFTLMVVGESGLGKTTFVNTLFSTILKEQRPL
HERHSHQLDRTISIDVVRADVEEKGFNVRLTVVDTPGFGDYMNNQDCWVPIIDFLDDQHH
NYMKSESSGARKGIADVRVHACLYFVQPSGHTLKPLDIEVMKHLGSRVNLIPVVAKADTL
TPKDLALFKERIRDCLRIHNINYYRPIVDEDDDEAAFATQSIISAMPFSVIASEKEVMVN
GLSVRGREYLWGIAEVENENHCDFKKLRNLLIRTHMHDLITSTEEDHYESFRSTKLTTMG
RSDDDPVAHAKKTLAIKMKEDEEALRKRFTEQVRMEESRFRQWEQKLISERDRLNKDLEE
HHKLVKDLEHEYEEAQIKARSGPR

>Gonapodya_prolifera_KXS21904
MAPVALTPATNGVKSEIGVALLPNQRHDIVYRKGTNYNILVVGESGSGKTTFINTLFSTL
MKDYENEMERFEKQYGHTVDITIMRADIEEKGFHCRLTIIDTPGFGDYVNNSDCWVPIVD
YVDDQHAAYLEQEQQPKRDNIDDMRVHVCLYFVQPTGHNLSALDIRVMKELSTRVNVIPV
IAKADTLTRAEVTAFKDRIRDALYTHGISVYTPPNDADDEEDQARNRELMTALPFAIIGS
DKEVVRKDGTRVKGRQFLWGVAEVENENHCDFVKLRNLLMRRHMDDLVRQTEEMHYETFR
SAKMASEGKNDDDPVTRWKMKEDEENMRRRFTELVRQEENRFKSWEQKLLSERDRLNKDL
EESHMQVKKLSDEVRAVEEGRQRY

>Saccharomyces_cerevisiae_NP_011975_–_CDC12
MSAATATAAPVPPPVGISNLPNQRYKIVNEEGGTFTVMLCGESGLGKTTFINTLFQTVLK
RADGQQHRQEPIRKTVEIDITRALLEEKHFELRVNVIDTPGFGDNVNNNKAWQPLVDFID
DQHDSYMRQEQQPYRTKKFDLRVHAVLYFIRPTGHGLKPIDIETMKRLSTRANLIPVIAK
ADTLTAQELQQFKSRIRQVIEAQEIRIFTPPLDADSKEDAKSGSNPDSAAVEHARQLIEA
MPFAIVGSEKKFDNGQGTQVVARKYPWGLVEIENDSHCDFRKLRALLLRTYLLDLISTTQ
EMHYETYRRLRLEGHENTGEGNEDFTLPAIAPARKLSHNPRYKEEENALKKYFTDQVKAE
EQRFRQWEQNIVNERIRLNGDLEEIQGKVKKLEEQVKSLQVKKSHLK

>Encephalitozoon_cuniculi_XP_965975
MAQKGIGVSNLPNVKYRSFCKAGIDFNIMTVGSNGLGKSSFINQMLGDSILSSDPFLKPE
DGHHSNETVRALDEDIVDDPESKYFHRNSLINIQISKFFVMENDFQTRVTVTEVDGVGDG
VCNEGCWDPIVELIQDNFRDYLDQERKNVRSLIKDKRIHICLYFLEPNPSHVSLVDIRTM
KEISKICNLIPVVGKSDLLSDSEREECRNRIVEVLSMENIDVFRLDILEKEKISRTESPF
FIIAKNVNSGDSSGHNREYPWGTMFPEKVESNDFYFLVDSLIAKNLIRLVETTEVFYDEY
KTREIGLSIASKPGALGEDDRRLTKEIQKKIKEDERTIVELRQKLIEKRKYYESKMLEIT
SKYSNEKINSS

>Encephalitozoon_cuniculi_NP_586501
MKNIPTIVRNLGTINIRNNVGFSSVPDQVRESSMVKGFELNVLVVGRRGLGTSTLINSIF
AAPLVDKKRTNNITATRNEIVENDISLEISIVTYHEANISPVLDYINAMNREYFDNEQGL
YKAFKDNRVHVCLYLLPSDTLTDQEIKNMYELSQSCNLVPIIPKADMYTPDELADVKENV
RQILSENNIFSFVPYLNENDGDLTEEVADIVGCMPFAVIASETMYEHGGEIIRGRKYPWG
FINIDQEESNDFKRLQRLLIYTNLDELTMKTNHLFYNNYRKKIFEIENDCGAMKEARYLR
LRTETIRILNDKYESRINALRKEEEEMERFYSEKIREMNDKMGEISKQVEKSLHVE

>Conidiobolus_coronatus_KXN68527
MHDNTASGSGIKSIPSQLQRILKQRGQHLTIIVAGQAGTGKSTFINSLFQSTILDNNELI
NRRYTVKSQAPYKYNFRFTEADVNIDFPIKLRVIDTPDLGNSINNTNSGAIISNFIDYSY
FHYFNQVQQPDRTKRYDSRVHFCLYFISPTNQGVPKLDVKIMQELSSKCNLIPIVAKADT
FGPMGLQEAKDKVRWCLNHFGIRAYEPSDLMLDESQEYLAKSPLGICSSSKWYINQDGVS
VLGRQYPWGLVEVENPEHSDFTLLKNMILRTHLKDFIDTMEERFYEPFQFDIVNGSKTYE
FNLIKSTLDDGNRRGMEKQFEESVEKEKSHLMSLEGDLLRKKSLLENEIEDLELRVKRLQ
VEVGSLESITSLNMATSTSQDSNKYKSLNNPVNTMKSSRPRLTAIFRSGSQN

>Conidiobolus_coronatus_KXN68522
MIATASPLCGIANLPNQRHKIAIKKGINYTILVVGQSGAGKTTFINTLLATSISKGEDYT
KRHRSTDKTTHITLTKAVIEENLFKVKLTIVDTPGFGDYINNNETWVPIIDFIDTQYQSY
FYQEQQPDRNLLNDVRVNVCLYFISPSSHGLSNLDIQAMKQIGSRCNLIPIIAKADTFSP
RDLQEYKDRIRQTLQINQIQVYSPAVDHNDPIDSKIGSEILDAMPFSVIGSEDNVKLSDG
TQVRGRQYPWGVVQVENDDHCDFRKLRNLLIRTHMLELINSTDEFHYDKFKTSYLEQGGA
DKNKKENPKFKEEEEALRRKFTEQVRIEEARFRQWELKLIAERDRLNRDLEVEHVVVRQL
ESEIESLQASQLQNKNTYRN

>Saccharomyces_cerevisiae_NP_011573_–_SPR3
MKSKGSRLSTDCPVEFPKIVSGFAEEVKIRRQSSQGQYAVDSHPPKSPELKHRRQRSSSF
VNGKCRNRDLPLLDNKKAQEINTNSHGQDIGIKNLPRQRELLNAKNGIDFTLMVAGQSGL
GKTTFINSLFSTSLIDDDIKENKPIIRYKSIVEGDGTHLNFNVIDTPGFGNNMDNAFTWR
TMVNYIDEEIRSYIFQEEQPDRTKMVDNRVHCCLYFLRPSNKGIDTLDVVTMKKLAKRVN
LIPVIAKSDLLTKEELKNFKTQVREIIRVQDIPVCFFFGDEVLNATQDIFQKYPFSIIAS
NEYIFNEKGEKVKGRQYKWGAVDIENEKYCDFKILQKTIFDWNLIDLVESTEDYYEKCRS
EMLRTRLLKARDCLTTKSVDITEEQRKFLEEEMNFDEIEENKLKNYKCYEIINKTVMDKV
ATEWDPEFITRQLEAKKKFNELSNREISKFRDWKKSLFMEQENFNQEIEQLNHKLENLQL
ECQDLEYKLLIGKSSNSHSTDSATLVNVHIKR

>Fonticula_alba_XP_009492501
MTVSAPPTTRSPDLGSSSPQAPPSRERVKHLAGKLFDDPAQAGSPTGGGSPGSANVAGTH
SPSALHAREREAVSSTARSAMKFWQTAGTSADNSPLPPVTPGGGDSVPPSPSSGRLAALT
AAFENPSPSSSPSARRAPAAGSLVSVATLSASFSPVSLPLDGAAGAGARATTPTTPSGGS
TSGAMPMERSSSQRASRRNLPSSIVTSSSDVDAAAAAAGVSGVPHTPRSAQASHPPTPFS
ASAATATDSGSSRRPVTPVAVAEAPHESFAAATTRRRTSSSASYSSISSSSSISSSSSSS
SSSSSSAARGPSNSSLTSSSHGSSSTNSATSDRARARRERSRRPPLLVNGVPASGRENPD
GSLSHEAAAMCLGISNLPNQRHRRVAKKGAHLTMVLVGPSGVGKSTFINTLFSTHLMTRD
HSQRHKKATLPAVAEGDEAAPEAEAATNMLTIIDADFIERNFDLRLTLIDTPGFADQIDN
TSSWDPIVRHLESQLEGYLHDELLADRSGLTDNRVHLCLYFIEPHSHHRENNIAREDTAS
EASDSEESLAAAAQAAGGLASTETGGLSLLDIVSMRKIGQLTNLVPVIAKADTLTPSELA
SLKDRIRQQIAAYDIPVYRPPPSDDEEASDSAETDPIPFAVICSEEFVDLPDGRSVRGRK
YAWGVAEVDNPEHCDFDRLRSLLLRTHLFDIIHRTEVIHYERFRNQALLKLNVQPGKTLE
ESLEAYNSDINDREHQISLEFSTRSDSVRSDFEIKKNSIIEEIKRLTAAESMQHATIADL
ESQMGQLVEKYNAIALKKK

>Sphaeroforma_arctica_XP_014160581
MIPNTISHLYPQAHNHGARHRYRFVVMVLGRSGLGKSTFVDSLFAHNFQREPIDKNATSP
YIRTVTQDMEERGVNLKLTVVDTPGYGDFIDNTGAHNCAKAYVQSQFKRFLSQEMAPKRG
RVSDTRVHACIYFISPNARGLSPLDIATMTSLQDMVNIIPVIGKSDTLTVDERHSLKLAI
SRDLQRAGIRPFDPYEFVLPADDSDDDSADESQSVAANEANGGEKEDYKQHIPFAITSSR
DKYELNGRTVRGRKYEWGMVEMDNESHSDFIHLRNLILRQHMNDLITTTNYIHYEKYREL
VLSKALGKSTISTPAPTPQKRAMVRSGNE

>Fonticula_alba_XP_009495033
MSYSHHTPRDLPSFQRHHRASPPPPSLTLSLSVMSVPAHLEPDLQTFDSATESIASSTFE
MTENVPVAVHSSGDPNAAAESAAAAAAAPGTEAEVTDRVHMTQLNGFVGFHKLCDQVHRR
AIKHGFEFNVMVVGPSGIGKSTFINTLFSSLLLQSKSDRIPSAADEKTVVIERITHQLVE
QGTRLLLTVIDTPGFGDHINNQDAWEPIVTYIKKQYDDYRTIEARPDRPRHISDTRVHLV
IYFLQPGTAGLRPLDAKAMYEIGRVANLIPVIAKSDSLTMNERAAFKAAVKADIQANKIA
VYPNSSDLQYDEEETQVNVEAAEMIPFAIIGATDTIVKDSEVTRGRITPFGIIDIENEEH
CEFSQFRRFIIHSNMKDLIDVTSQMHYEHYRARKISKKKRNRAREAAAASNAMTPS

>Phycomyces_blakesleeanus_OAD66261
MTNSENTAENKQTILNAYVGFDTITQQIEKKSLKRGFQFNVMVVGQTGLGKSTLVNTIFA
SHLIESKGRLNADEPPRQTTEIEAVSHLIEENGVRLRLNIVDTPGYGDQVNNENCWEPII
KYIKDQHSAYLRKELTAQRERYIQDSRIHCCLFFITPSGHSLKPIDIVVLKKLSEVVNIV
PVIAKSDSLTLEEREAFRQRIKAELAFHNINLYPYESHEDEEQEQALNESIRELIPFAIV
GSERNVVIDGKAVRGRKTRWGVINVEDETHCEFVHLRNFLTRTHLQDLIETTAHIHYEAF
RTKQLLAIKGSAQPSSPTPMSSPATPSTNAGVSPAAGSAR

>Conidiobolus_coronatus_KXN71164
IKKELDFHGINLYPYASAEDDEYDIELNDKIRALIPFSVIGSEQLIEVNGEMVRGRKNRW
GVINVEDPTHSEFTHLREFLTRTHLQDLIETTQHRHYESYRANQILSLSGPNAQSPTS

>Phycomyces_blakesleeanus_OAD79262
MSSNTLNSEPAAAALDNYVGFDTITQQIEKKLLKRGFHFNVMVVGQSGLGKSTLVNTIFA
SHLIESKARLAADEPPRQTTEIQTVSHLIEEHGVRLRLNIVDTPGYGDQVNNENCWEPII
KYIKDQHSAYLRKELTATRDRYIQDSRVHCCLFFIGPTGHALKPIDIVVLKKLSEVVNVV
PVIAKSDSLTLEERQAFKQRIKAELVFHNIKLYPYESDEDDEQEQALNESIRELLPFAIV
GSERNVIIDGKAVRGRKNRYGVINVESEEHCEFIYLRNFLTRTHLQDLIETTAQIHYEAF
RAKQLLAIRESTHPASAQPSVASPTATMLSSPMAPTVMSPSTIGSPATMGSPAQSQKYVL

>Rhizophagus_irregularis_82331
WEPIIKYIKDQHSAYLRKELTAMRERYIQDTRIHCCLFFISPTGHALKPIDIVVLRKLSE
VVNVVPVIAKSDSLTMEERVAFKQRIKSELAFHNIKLYPYDSDELDDDERALNERIKQMI
PFAIVGSEKNVVIDGKSVRGRRNRWGVINVENEDHCEFVHLRDFLTRTHLQDLIETTAQI
HYEAFRSKQLLALKETSSKQHEQQQQQSQPVQPQVGPGGPVI

>Cryptococcus_neoformans_XP_012049501_–_Hyp3
MASLVSPAPEEIAAASYVGFDSITRQIEHKLLKRGFQFNVMVVGQTGLGKSTLINTLFAS
HLIESKGRFEPDVLPRQTTEIAAQSHVIVENGVRLKLNIIDTPGYGDNVNNEGCWDPIIK
YIKDQHSAYLRKELTAMRDRFIPDTRIHCCLFFINPTGHTLKPIDIVVLKKLTEVVNVVP
VIAKSDSLTLEERSLFKQRILAEMHHNQIRMFPFDSDELDEEELRANERVREMLPFAIVG
SERSVIIDGKPVRGRKNRWGVINVEDERHCEFVYLRNFLTRTHLQDLIETTAQVHYETFR
SKQLLALKESSAKAQQASASTA

>Schizophyllum_commune_XP_003035685
MAEEIIADSYVGFDSITQQIEHKLLKRGFQFNVILVGQTGLGKSTLINTIFASHLVDSKG
RFTSDEPVRQTTEIQAVSHVIVENGVKLRLNIVDTPGYGDQVNNENCWDPIVKYIKDQHS
AYLRKELTAKRDRYIQDTRIHCCLYFINPTGHSLRPIDVIVMKKLSEVVNVVPVIAKSDS
LTIEEREKFKIQIREELVFHNIRLYPFDTEDDDEEEKQLNESIRDIIPFAIVGSERPVLV
DGKPVRGRKNRWGVVNVEDPTHCEFVHLRNFLTRTHLQDLIETTANIHYEAFRSKQLLAL
KDANQRPAGQ

>Aspergillus_nidulans_XP_658998___AspD
MATTSSAPSTVFPRSHVGFDSITSQIERKLLKRGFQFNVMCVGQTGLGKSTLINTIFASH
LIDSKGRLTPNEPVRSTTEIQTVSHIIEENGVRLRLNIVDTPGYGDQVNNDRCWDPIVKY
IKDQHSAYLRKELTAQRDRYIQDTRIHCCLFFIQPSGHALKPIDIVVLKKLSDVVNVVPV
IAKADSLTLEERQAFKERIKEEFAFHNLKMYPYDNDELDDEERAVNARIKDIIPFAVVGS
EKTIVVNGQPVRGRQNRWGVINVEDESHCEFVSLRNFLTRTHLQDLIETTSQIHYETFRA
KQLLALKESSAAGGHTSGSRPISPSADRELSRNSQRVTMNGY

>Batrachochytrium_dendrobatidis_XP_006678596
MASVAPIPTASSTGSINGIPKATLTGYVGFDSITNQIQRKLVKRGFAFNLMVVGRSGLGK
STLVNTLFASHLVESKGLAPPRQTTEINSVQHLIEEKGIRLSLSITDTPGYGDQVNNDNC
WDPIIKHIKDQYALYLRRELNPQRERRISDSRIHAVIFFISPTGHSLTPLDITVMKKISE
VANVIPIIAKADSLTLEERLQFKRRIRDEIEFHGIRVYPFTDVDEEFASYDDDRADRQAA
QLIKDMIPFAIVGSERNVVVDGKAVRGRRTRWGVINVEDESHCEFVHLRNFLTRTNLQDL
IETTSLVHYETFRTRQLIALKESNSRPSTEQR

>Gonapodya_prolifera_KXS10614
MAAGKERIPLTDYVGFDTILKQNERKFLQQGFRFNLMLVGPTGSGKTTLVNTLYAAHVME
DSGPRSAGEVKSTTEIQAVTHLLEENSVRLRLTIIDTPGFGDQVNNDSCWDAIVRYVKEQ
YAAYLRRELTPQREKRIPDTRVHCVLYFIEPSGHALRPIDITVLRALSSICNVVPVISKA
DSLTLAEREAFKVRVXXXXXXNGIEYYPKGRTAKKEEEDKVVAAIVPFAIVGSEQLVSVG
GKMVRGRKTKWGTINVEDPAHCEFPHLRQFLTRTHLQDLIDTTSLVHYEAFRTRQLLALK
EGGKA

>Allomyces_macrogynus_KNE63007
MAAVQEPKKTPIGGYVGFDTIPTQIERKLLRRGFAFNVMLVGATGLGKSTLLNTLFAAHL
IDSKGRFKVNEPPRQTTEIAPVTHHIEENGVRLKLTVIDTPGYADLMNNEHCLDPILKYI
KDQYAHFLRKELTAARERYITDTRVHCVLFFINPSGQSLKPLDIVALRQLADICNVVPVI
AKADSLTLDERAAFKARIKEEIEYHGIKLYPGQLQVPEPLDEYDLQEQALTDAIRARIPF
AVVGSERTIVVGGQPVRGRRTKWGGVIEVDNEDHCEFTHLRNFLTRTHLQDLIETTALHY
EAFRTRQLLALKENRDSNTSPNK


>Catenaria_anguillulae_1512492
MASTTAKQPTTPLQAYVGFDTITQQIERKLLRRGFAFNVMLVGATGLGKSTLLNTLFASH
LIDSKGRTHPAEALRQTTEIVPVSHNIEENQVRLKLTIVDTPGYADLMNNEHCLDPILKY
IKDQYAHYLRKELTAARERHISDTRVHCVLFFINPSGQSLKPLDIVALRQLSEICNVVPI
IAKSDSLTLDERAAFKQRIKEEIEYHGIKVYPGDFSNAGLLDPEDEEALHEQQINAMIRD
MIPFAVVGSERTVLVDGKHVRARKTRAGGVIRVEDEAHCEFVHLRNFLTRTHLQDLVETT
AMHYEAFRTRQLLALKENRETTVSPKP

>Basidiobolus_meristosporus_315462
MTTTERKETGLSGYVGFETITEQIEKKFLKRGFQLNIMVVGETGLGKSTLINTLFSAHLV
DSKGRRLVSEPIHKTLDINSATHNITENGVKLKLTIVDTPGFGDQVNNDNCWEGIIKYLK
DQHAAYLRKELTATRNRFIDDTRIHCCLFFIAPTGHSLKPIDILVLKKLTEVVNVVPVIA
KSDSLTPEERQAFKQRIKEEFIHHDIKLYPYDSPEDEEEDIALNKQIRELIPFAVVGSEK
DVIIDEKPVRGRRNRWGVINVEDESHCEFVHLRNFLTRSHLQDLIETTAYIHYEGFRARQ
LLALRDDGEQPQAN

>Saccharomyces_cerevisiae_NP_009928_–_CDC10
MDPLSSVQPASYVGFDTITNQIEHRLLKKGFQFNIMVVGQSGLGKSTLINTLFASHLIDS
ATGDDISALPVTKTTEMKISTHTLVEDRVRLNINVIDTPGFGDFIDNSKAWEPIVKYIKE
QHSQYLRKELTAQRERFITDTRVHAILYFLQPNGKELSRLDVEALKRLTEIANVIPVIGK
SDTLTLDERTEFRELIQNEFEKYNFKIYPYDSEELTDEELELNRSVRSIIPFAVVGSENE
IEINGETFRGRKTRWSAINVEDINQCDFVYLREFLIRTHLQDLIETTSYIHYEGFRARQL
IALKENANSRSSAHMSSNAIQR

>Trichoplax_adhaerens_XP_002109689
MFETTRWGVLKTAPERPIGLDSIQDQVKQKLLRFGLTFNIMIVGSSGLGKSTMMNTLFKS
KVNRWMASDTSQEPIIPPTVEIKTISHVIEEKNIRLKLSITDTPGFGDHVNNVKCWEPII
KYINDQYQHYLSEERRIERKPRIPDTRIHCVIYFIAPTGHSLRAIDVECLKRLVKVVNVI
PVIAKADSLTLEERQAFKNRIRNDFERNGISKLYPMLHKGLEEDEFQKNKAIKNQLPFAV
VGSDQFMSIKGTPVLARKTRWGTIEVENPSHNEFPQFRDMLLRTHLHDLIDTTAEVYYEH
YRRNQLQLVQDGDS

>Capsaspora_owczarzaki_XP_004346425
MVVQFTSQQEKAIEQAFNSIDTDHSGSIDRDELGTAVQKLLDRKVTDAEVDEMLAKADSD
RSGSISLDEFKAMMADHLSRSTNWGKLRTALGGYVGFDQLQQQQNRKAMKRGFQFNLMVV
GESGLGKSTLVNTLFRSKIARSTLAGAEDAKIPKTVEIHSVSHVIEEKNVRLRLTVSDTP
GFGDHINNDGSWQPILDHINKLNEKYFADESAVVRNIAPVDSRIHACIYFIAPTGHSLKP
IDIEFMKKLDKSVNIIPVIAKADTLTLEERAAFKERIVEDLDQHAINVYPNVNEDDDEED
KAINSKLSELLPFAVIGSDKEVIVNGQGVLGRKTKWGFIEVENKDHCEFSNLRDMLIRTH
MQDLIDVTHFTHYEKFRAAKLRGGAPAPAAAPAQAAAPKAVVKVGGNSVADSSI

>Monosiga_brevicollis_XP_001749730
MADYLEVDGHDEQQSKSIPDRGPSQNRLAISNSYVSDRDISFTARQLQVLSNHFAHIVGD
GTTLPIEQLDPLLEDILQHPLSEPQLDMIVTLTKGTEALAFEQFTTVVRNILLTTNRWGL
LTTGAQGTVGFHSIGDQLQRRLLKQGFTFNVMVVGETGLGKSTLVDTLFRGQVSRRSCAP
NGDHEPLPQTVEIHTVTHVLQEANVRMKLNITDTPGFGDLVDNSECWEPIVQYIEEQHSH
YLDAELAVNRARIEDSRIHACLYFLPPTGHSLSPLDVKAMLELQKLVNVVPVIGKADTLT
KEELHAFKERVREDMETFGIQPFPQPREGDEEEDMLRMLEVKEVMPFAVVGHNHEAQIDG
QTVRYRKTRYGMVNVDDRSHCDSAALKEMLFVTHLQDLIDATASVHYEAYRRSNLEQPE

>Salpingoeca_rosetta_XP_004995003
MEGGSQEVLYAPDDVVPAHTVSLTASDTITIARAFEAALSDDDAAANDQTLKADDVVSLV
ASLLGEPVSDNIMEFVLDRTEGMDRVDFKTFLHLFTEVLLQTTEWGKLKKQPASVVGFHT
YGDQMQRQILHEGVNFNIILVGASGLGKSTFVDTLFKSSVSWRANANPTGFGIPSTVQIH
TLTHVLEEKSMRVKLSITDTPGFADAINNADAWQPICDFIDAQHSAFLDAELAVERDVNI
PDTRVHACIYFIEPTGHGLSELDMQAMLSLQERVNLVPVIAKADTLTRDELEHFKQRIRE
DMTTANILPFPQSRPTQSESQMMAAVRLLEEQPFGIVGQNFTDPDTGVRGRKTRFGVVEI
DNSEHCDFSKLQDMLIRTHMHDLRMVTREVHYENYRRRNLEPPPSQDDGSVTDDFDQQQP
PQQQAVVDVAPSTTSTQSKVPAHSSV

>Capsaspora_owczarzaki_XP_011270180
MADAATTMSNNQHDSNSLLSTAARQAAEATAATDAVQREELERKLAKLTEMNLHSPASGS
RTSLNQLHREHDSDHEREHHHGSSDRLNNPQQQQQQQEGGEQQAANSHNDSSLVSSTTVA
AANHTTATTTATEPSSSSSSSSAQGAAGAVAGGDAAHQSDSNGDAAANSNRSSSTGAAAR
DKSKRASRAKRESRIPSDGAGGASQADGALAGGSGGGDGGQSAANNADDDDEDYSGSDVD
EAIELQNRVTSKRTSGSAASNSGSTSGSLRASHALDGSEVNLSAIAQAIAQNPRMALHES
SVDDDDDVTTSNYTGAETQHGGGMHVTSFDDDMDVPPIAPGSKPLRRASSATMAAAAAMV
AGATGMPKTTNIDDTFDDEVDDDDAGDDEDADGEMDDAAPFVMLGKELRASALALNADPD
SLESLGAEGSQSGESNDTSGAAGAAGAASTETDDEAELALVAAIRERQAKHLGTYPSIPF
SAEDAQAIKQKQAAELQASAEQAAILSASPTHGIAGLSQGLLQKMSKIGHSLNLIVVGES
GLGKSTFVRSFFRTAASAQAQDPIVQSSLASRRTVEISTTTHVLEENNVKLNLTITDTPG
YGDLVNNDEESWRPITQFIDHQHNEFMNSEFARLFGDGRRVLPRDSRIHACLFFIAPTGH
GLKSTDLIVLRKLQMRVNIIPVIARADSMAPAERAQFREKLRTEFVKYGIHVYKFPGGEH
SAYDADERVLQEHAIPSPLSVLSSDKEITVGDKKVLGRQYSWGAVTVVNEAQSDFMLLQR
LLLGVHAERLRDITHEIHYEAYRRTHRNQLASIFELRIKNRLREKLIFKDSDSARHEAEV
PPVPHGTIGRNFFETGTLGVAGTHSGRESRSVPHVSSIFAAMSPPSGAQTASSSEASSGP
ASNSTTPTSARHSAVPAQAQLVSAPSPSTASATVSSAAILSPTAALASHQGAMAPVMSVS
SPMYNGLLAPAANLANSLATLSASTGNLVEPHKIERSPSVSSDEGQLVNPMSSSPRRMSD
ANIDQVELAKVQLAEKYSTMGKMGSGQRYNPLAERRRLMMEQQQQQAGGAAAGSAPGSGA
STPTSANSLSRSGSTASTISDRRQSVYSNADEDALKKEQKKAKDKEKEKDKKKSK

>Fonticula_alba_XP_009497655
MHALRHSPALPLCWPPVRPPEEDLHIGQDAHHGEVATSPTLADQDMPASIRSLKEAVMDA
TRRQGLLVREETSRALDEMLGRGADTAAEAASTPDHEDGHDGADTNVPGTEADLATANTN
DGATPSCCSARPAEAQADAAHEEDAHGGATTDHETTTSESGALHPSEETTSPLVGTGQPG
ELDGLERSDTADASLPGGQTPEPMRPMDTAAAAAAAAENNPAAELAAPADSDNNAEPEEE
PLVAGGRVPGADAQPAGAGPGAEAESVPATPGCCDTMTDAADAENADEPEPHPKGPLAPG
FLATFIRERLARETNKRRRSPSPRSDTKHEVQAELVGFSSYPEQVQRVARKEGFALNIMI
AGGGGGGACESGLGKSTLARTLLHNRPSQTQNGANAGDTEVYTHTAFFSEGDDRLLLRIV
DTPGFIGGAEPETVVRQSLAVAESKRRMIRAVWEDVTSRRNGFERVDMEDTTGSNVIIDL
CLYMLPATSNGLRPVDEQHIRALLEYTHVLPLLSKSDTLTVNERDRCREMFYKQFEEKGL
DVWRLDVDNVANALNHEEDLLARQDAMDIAAKMPLAVFASDDRHGPEGREERARAYSWGY
AFVEDESANDLPRLRRLLVAHTIPLLLHANVSESTGKPVWWEERRSRILNEFGITGMHAN
LDEAAKECLEEMSTKVQESLEAEFNDSIRRMEKRKRRLEKELRRNDTHIEELRLKVEDMR
HMLEEQLRAAEAERQRQELAEEQDRQRRQREMEQQAMANEAQARAAQEAMLTGQAGGATA
ESTAHASADGVSRSSVSGSPSLGRLNDSAGPGTPKKRGVGRLMGKLFNTSSSNNN


>Paramicrosporidium_saccamoebae_02328
MSSALPSGPESSTYTTAVLSSQVCNVGISYYPNYHLTKAREETHRLNLLLLGTESDLLTL
GAPGTGKATLLNTLLHGTVVPTTRSRDADDFQVATYCGTQQEGNVAMDVEISEILGYGSD
RLADKTYSLQIVELLKQRHQMNHQTERSRVESVVPQTADLIHAVLYFVPPTFMQFSAGEI
ALFKDMQQLTLVVPVISKADIYTAAELKDKKLLVPKYQAFML

>Salpingoeca_rosetta_XP_004992901
MATMRTLAPSGRRLTATSRVGFDTLPDQYVNREQQRGFRFNIACIGETAIGKSALLDSLF
DTDFEQKPHNHDEEPHVEHSCKVVSEGGVDLQLTITCSVGYGDQIDRTDTYKPLLDYVDA
QFEEYLQEELKMNRQLHSYTDTRVHACLFLVSPTGTCLKSMDLVALKKLCDKVNVIVVIA
KADTITKSELERFKQTLREEFAANGLQLFQPEVDTNQYPLAVVGSQEKVVIGGESVRVRQ
YPWGIVEVENDDHSDFLRLRNLLLRTHLEVLRLSTHTTFYERYRQRRLVDLGFAPSGRHT
STSGADGDAEDVPESLTEVYEQKRRQYKELMARKEQQLKEQFMQKVNEKEGEIRKIEKEL
RGKRDELVNIHRSEEAKIKAALQALARDRAAWQAECEARRKEEMSKDSKKKDKKDKHRHK

>Monosiga_brevicollis_XP_001745238
RDLAPTERVGFDTLADQYVNRQQQLGFRFNLLCVGETAIGKASLLDSLFDQAFKLPSHDH
QEPNVSVETTETKVEEGGTEILLRLSTTVGYGDQISRAATIEPIVEFLDKQFEAHFQEEI
KTQRDLAQHEDTRVHACLFMLAPTGHTLKSLDLEVLRALHEKVNVIPVIAKADTLSPDEL
ANFKHTLRQEFQANNIRTFDFDIGSQVSSALAVPLGVVGSKDVVTVGGISSRVRQYPWGV
VEVENEQHSDFMKLRRLLFQTCMETLRHKTHMVHYEKYRHDKLGALGLGGSAGDDENQPS
TCVGRWWPTSTGCWWPVPCLVHGLFMLASGRIADAVIAAKKQMEAELKLLEQSKMDRLKS
EVRLGPC

>Capsaspora_owczarzaki_XP_004340465
ESGIGKHTLVDSLFKTNFEHDQLDQPAKAVTLTSNTYELNETGVDLRLSVTHSRGFGDQV
NNADGIKPIVDFVDARFDEFLQQEFKPSRDLKSWIDTRIHACLYLLTPTGHSIKSIDLLA
LKELSTRVNIILVIAKSDTVSRSELDEYKQRILNELDDNNIKLYSFPTDDSDDVAKLNEK
LNAEVPFAVVGSRTEANLGGQRVRVRQYPWGIVEVENEAHSDFPKLREMLIRTNMDDLIG
KTHHGHYEHFRQQNFSKLGLGGNADSTVSEAYNKKLAEHEAEKQRIEEAMRQTFVARVKD
KDTELQRAGLELNQRFEKQMRQVKEQLKEFEEQDKRISTELEAIRAAMADLNKDKKKDKK
TK

>Trichoplax_adhaerens_XP_002112436
MSSEVKRVLGPDRPLKPSGTVGFSSLPDQLVNRCTENGFDFNVLCIGETGCGKSTLMDSL
FKTEFEDIKSKRHSSTSKVGLDCSTYVLKESQISLRLTLVHTESFGDQINKGESCEQISK
YVDDQFERYLQAEMASGIRNLHGLHDTRIHACLYFVSPTGHSIKALDLKCMEALHRKVNI
IPLIAKADTISIDELQGFKSRIMGEINANNIEIYHFPADDKVVSAVNKANNERLPFAIVG
SREKVKVGNEHVRARQYPWGVVQVENENHCDFTRLRDMLIRTNMDDLREKTHHYCYEMYR
RRRLQEMGYIDVSNLSDMKASYEKERAAMIETFRRKEEEIRDHYMQLVKEKDEELKRKEQ
DLLKGFEKTKKERSEEKKILDKQRKTLDEEITAFSRKRQEWEAQHADRLK

>Drosophila_melanogaster_NP_651961_–_Sep5
MVHLVTEKKTQEVATKVPRLLQLGGHVGFDTLPDQLVNKSVQNGFSFNILCIGETALGKS
TLMDTLFNTSFGSTPSPHNLPNVKLKANTYELQESNVRLKLTVCDTIGYGDQVNKADSYK
ALVEYVDSQFEAYLQEELKIQRAMASAHDGRVHACLYFICPTGHGLKAMDLVCMKQLDTR
VNIIPVIAKADTISKSELSGFKERIMDELRRNNVSIYQFPMDDETVSETNAAMNGHLPFA
VVGSTEFVKVAGKQVRARQYPWGAVHIENEAHCDFVKLREMLIRTNMEDLREQTHTRHYE
LFRQRRLQQMGFVDVDSNNQPVSFQQTFESKRSDHLACLQAKEEEVRQMFVQRVKQKENE
LKDNEKELHTKFDRLKREHLEEKAQLEEARRQLEEDCQELQRRRLQMANGSHTLTLGRGK
KK

>Drosophila_melanogaster_NP_524417_–_Sep2
MSVEVDFVDKKEVHLRTLKQSGHVGFDSLPDQLVNKSVQNGFVFNVMCIGETGLGKSTLM
DTLFNTSFESTPSPHTLPSVKLKAHTYELQESNVRLKLTICDTVGYGDQINKDDSFKAVV
DYIDAQFENYLQEELKIKRSLVTCHDSRIHICLYFICPTGHGLKSLDLVCMKKLDSKVNI
IPVIAKADTISKVELQRFKAKIIQELNANGVHIYQFPTDDETVAETNTSMNSHIPFAVVG
STEFIKVGNKLIRARQYPWGTVQVENETHCDFVKLREMLIRTNMEDMREKTHTRHYELYR
QKRLEQMGFSDVDSDNKPISFQQTFEAKRSNHLAELQSKEEEVRQMFVQRVKEKEAELKE
SEKDLHAKFEKLKRDHAEEKRKLEESRKALEEDYLDFQRRKQQLATAHHTLTLGKSKKK

>Phycomyces_blakesleeanus_OAD79712
MPLEHALQLRGRNPDLGPWKTAPARQMTLNREFGMDALPRQLYNKAKKTPFPLNIMVVGE
TGLGKSTFMNTLFQADLKDTTELKVPQDTKTVEITPVSYELEEDGVTLKLCVVDTPGFGD
RVNRAADLEPILAYIDAQYNAYHEAEKSKAFRAAICDTRIHVCIYFLAPTGHRLKELDIA
ALRVLSSKVNVIPVIAKADGLTAQEKATFKKAISEDLEINEITTYPTSFENDIEGLEELK
QHIPFTVIGSTDLVQVKDKMVRGREYRWGSVEVENPLHCDFIYLRELLMAHCLHDLVQLT
HHHHYHTHRSGLLCGPDRPASLLICDEEYDTFMEDAKTNVFQDMTSREEAMRQQFVQRVR
DTEQTLKKREEALQQKREVLMKELEDQRRQIEIAEREFQSMQLQTSVR

>Rhizophagus_irregularis_77424
ELVENGVTLNLTVVDTPGFGDQLNREHNLNPIVEYIDNQFEAYHTAERSSEFRRAIPDTR
IHALLYFIPPTGHALKELDIKALQVLSTKVNVIPVIAKADTLTHEEKSAFKKTILRDIDF
NNIRTFPTAYPDDRESVEELEKYIPFTVIGSDTFVEVEGKKVRGRLYRWGVVEVENEQHC
DFIHLRELLMTHALHDLLETSHTVHYHNFRAQRLRSSGRPESILACDDSYEHRIERSKQN
MAEDMIKKEEEMRQNFVLKVREKEASLREREEQVMYFFLVANM

>Basidiobolus_meristosporus_304075
MPLEYALQNRGKFGDAGPWKLPTALQAQLRDVLGIEALPRQICDRAKRKPFVFNIMVVGE
TGLGKTTFMNTLFNTDLTEEITHEYPQNNKTVAITPTTYDLVEEGVSLHLTVIDTPGFGD
QLNREANVFPIVEYIENQFEAYHNAEKNTNFRHAIPDTRVHAVLYFIAPTGKSLKELDVT
VLKALSDKANIIPVIAKADTLTFEERDELKQIILRDIEAHQIKIYPKEYTDEPDITSDLE
KYIPFAVIGSDTFIDVEGEKMRGRTYRWGSVQVENEEHCDFIHLRALLMDSCLQDLIETT
HSKHYALYRRGQLRTKGRPESILECDEAYESRIENTKKNLAEEMMRKEEEMRQNFVAQVR
ETEALLREREEQLIRKKQEFLQEIEEKRRQLQQEEQEINALLSERSLNYS

>Conidiobolus_coronatus_KXN74403
MPLEYALQHRGKNPDLGPWKVANAIQAVLKDTLGVDVLPKQRCVRIGRAPFVFNVLVMGE
TGLGKTTFMNTLFNTDLTEKIAPKYPQKTTQVTVNPANFELKEDNVTLHLSIIDTPGFGD
QLNREKNLQPILDYIDTQYSNYLTEENKKTFRQAIPDTRVHAVLYFISPGYGLRQLDIVA
LKELSDKVNIIPVIAKADTMLAEERDKVKQKILKEIKLNDIKIYSIDHCDEDELKEELKE
HVPFAVMGSQSLVDNGTEKVRGRKYRWGVVEVDNPEHCDFIHLQQMLMNTCLQDLIETTH
YKHYALYRANHMRKDGRPLSVLQCDEGYDSKSAPQTEDSSDEFTRKEEEMRQKFVQMVRE
KEASLRDNEEQLHQKSKQLMAEIEAERRQLEAEEREIDNLLAQRDQMTKKPSIGKK

>Batrachochytrium_dendrobatidis_XP_006682772
MVVGESGLGKTTFLNTLFNTNLSEGRGQKNLSASKTVTVNPTTYELTEEGVTLMLTVIDT
PGFGDQLNRETNFEPIINYIDSQYDQYLAAEKSQQVRQNIPDTRVHALLYFLPPTGGSRL
RDLDLEFLQRLSAKVNVVPVIGKADSLAPEEAIAYKQAILRDFGTYDIRVYPNHHAEDRD
FVPNIERYIPFTVIGSDSLVNVGGKEVRGRSYRWGTVEVENPAHCDFVHLRELLIRTNMQ
DLIDTTHTVHYSQYRGIKIRGNQRPESFLACDDYYETRVDTAKRSLAEDMQRKEDDMRQR
FVAKVREKELNLREREDALNNTRQKMMEELEALRRAVETEEQSVNELAITRGGSKNNLLG
KK

>Gonapodya_prolifera_KXS18586
MPLEYALQYRASGQFADPGPWKQPTSVSKPLTGPLGIDSLARQRVIRSQRVPFALNVLVA
GETGLGKTTFINTLFDSKLTDQWKRETIAAKTVEIKPVTFGE

>Salpingoeca_rosetta_XP_04992637
MSGDIGFANLPNQIHREVTLKGFDFTLMVVGRSGLGKSTFVNTLFSTDIYEEDKPYPPPC
ARIPSTTSVQESVTTLIENDVQLTLTLVDTPGFGNGINNTDCWVPIEEYVDNAFSKYEGE
ESKISRTDIRDCRVHCCLYFLTPCIHGVRPLDIEVMKRLHTKVNIIPVIAKADSLTVDEC
QLLKERVRATLAEHNINVFEFPEDDDDDEEVQDDVANARSAWPFAVSASTQVLFADDKEM
RGRAYPWGYVEVDNPQHSDFVGLRNLIIRTYMQQLIDTTNNVHYERFRQQRLSSLSLDTS
ISGSPKSDPNSQNFIEQLEGQLKQHEKKLVKMEREMTEVFEKRVREKQQKIKTQEAQLLK
EHEEFEEKLKKQQRELEMQREQFEREKKEYEAEEEKRKAAQAQSTGRRKKFF

>Monosiga_brevicollis_XP_001748220
MAVALHLAEIGFVSLPNQIHQRVTEAGFDFSIMAVGQTGLGKSTLINSLFNSDIYIREDY
PSATERQAQTMDVSSATVMLNEDGVEVRLTVIDTPGFGSAINNTGCWEAIEQYITQQFEA
YEAAESALTRTEIPDTRVHCCLYFISPSVHGLRALDIHVLRRLQNKVNIIPVIAKADTLT
DEECHLLKKRVLQTIEEENISIYRFPDESQNPLFADDPTIQQARSCLPFAICSSQQVVRS
NNGQSVRGRTYPWGTAEVENPDHSEFTLLRDLVLRTYLQNLIDTTNDSHYEKFRAEHLSG
ISFSESMKRSSRMVLQSESNPLDAIKTHKAKHEHKLETKFAELYNSFLEKVAKREAAFAD
EETKLKRQKEALEMRLAQRRDEVEEKRRELEQQRQEFTQQQEAKGTLAKRRTGFRLH

>Paramicrosporidium_saccamoebae_02957
MVDLEENGVNATIRLIDAPQVGYSVRKSVGYQALSDYTRDQLFRHAQHELDIDRAVTSYR
DHRVHVCLYFVTAQELSHQDVQSLGELCKLTNIILVAGKADMLTEEELQLQEKRILQQCK
ENGIQLFDLEAPRVFPVHRRSDLYEKEDGLESVFIKKYLPVLIERSQSQHYRDLQQHLVK
ESGTATINHAIESLTIH

>Trichoplax_adhaerens_XP_002112086
MASKLTLNSLSVTAKPKAAKGDAMIPKKSDGHVGFADLPNQLYRRSVRNGFEFTLMVVGE
SGLGKSTLINSLFLSDVYTTANYDDRIKQTLQIEASTMDLEENGVRLKLTLIDTPGFGDA
IDNTNCWQPIIDFIQKRFDEYIQQESRIDREYHIVDTRVHCCLYFIPPTGHSLRPIDIEY
MKQLYDKVNIVPIIAKADTMTEDECKGFKRRILKDLRDNKIRIFEFQEVAGEDEDYAAQH
KSSKESIPFAVVGSNTKIQLNGGKEVRVRKYPWGMVEVENNDHSDFIHLRNVLIRTHMFD
LIYNTNILHYENYRYRKGGSSVSQEGTNYKMRLAKEEEEVKHRLDTMEARMSEVYDTQIK
EKIKKYKDSEMDIKRRHEHLAKSNDQLRREYEEKKKKFEKEKSDFIHVSKKIEEAQLSAK
GHSTSSLPRSPKPGFRSCSHKNDKTDGKEKKKKKLW

>Drosophila_melanogaster_NP_724659___Pnut
MNSPRSNAVNGGSGGAISALPSTLAQLALRDKQQAASASASSATNGSSGSESLVGVGGRP
PNQPPSVPVAASGKLDTSGGGASNGDSNKLTHDLQEKEHQQAQKPQKPPLPVRQKPMEIA
GYVGFANLPNQVYRKAVKRGFEFTLMVVGASGLGKSTLINSMFLSDIYNAEQYPGPSLRK
KKTVAVEATKVMLKENGVNLTLTVVDTPGFGDAVDNSNCWVPILEYVDSKYEEYLTAESR
VYRKTISDSRVHCCLYFIAPSGHGLLPLDIACMQSLSDKVNLVPVIAKADTMTPDEVHLF
KKQILNEIAQHKIKIYDFPATLEDAAEEAKTTQNLRSRVPFAVVGANTIIEQDGKKVRGR
RYPWGLVEVENLTHCDFIALRNMVIRTHLQDLKDVTNNVHYENYRCRKLSELGLVDGKAR
LSNKNPLTQMEEEKREHEQKMKKMEAEMEQVFDMKVKEKMQKLRDSELELARRHEERKKA
LELQIRELEEKRREFEREKKEWEDVNHVTLEELKRRSLGANSSTDNVDGKKEKKKKGLF

>Fonticula_alba_XP_009492933
MIVGSAGLGKTTLVQAMTEGHDLSGPSHPIDLPSTVAVSARSMVLDISGALTQLSIIDTP
GFGAGLDRRDHFEAVVNYVEQQQLRYLIEESRVDRSLNVIDTRVHVAVYMIPPTGTANVT
EKLPGHKEPVLVRKYPWGTINVEDPEICDYTLLASCLLDNSTHIEFFTERSRLIHYESFR
REVLSSAADGGHLDTAAIEALLDQNLQLENARANQSDAASKHHIGSLLSAMSAFGEEEEP
PVVKKTRTPEELMERALRREELSRRGSSSQQSPQLTDSTEAPSLVTADSVTSFAESADVA
V

>Drosophila_melanogaster_NP_5234301_–_Sep1
MADTKGFSSIETPGYVGFANLPNQVHRKSVKKGFEFTLMVVGESGLGKSTLVNSLFLTDL
YPERIIPDAIEKQKQTVKLEASTVEIEERGVKLRLTVVDTPGFGDAIDNSNSFGAILEYI
DEQYERFLRDESGLNRRNIVDNRIHCCFYFISPFGHGLKPLDVEFMKKLHSKVNIVPVIA
KADCLTKKEILRLKCRIMQEIESHGIKIYPLPDCDSDEDEDYKEQVKQLKEAVPFAVCGA
NTLLEVKGKKVRGRLYPWGVVEVENPDHCDFIKLRTMLITHMQDLQEVTQEVHYENYRSD
RLAKGIKGKENGVKAERDSSSQVVSNSVLGEKDRILQEKEAELRRMQEMLAQMQARMQAQ
Q

>Drosophila_melanogaster_NP_573147_–_Sep4
MKHQPPPPPLPLSQPPTMGATAAGGVASVISTMNGSSSSGIEAVKCRPPIYPKPKTPSFD
KDRDYIGFATLPEQVHRKSVKRGFEFTLMVVGESGLGKSTLINSLFLGDLYKNRQMPNVE
ERIEKTTKVEKKTMDIEERGVRLRLTVVDTPGFGDAINCEDSWRVCTQYIDEQFRQYFTD
ESGLNRRNIQDNRVHCCLYFVPPWGHSLRQMDLDLIRRLHRKVNIVLVIGKADCLNKQEV
RKLKERILQDLEDNHIQLYQFPECDSDEDDDFKQQDRELKASIPFAVVGSNTILEVAGKK
VRGRQYPWGVVNVEDPEHSDFIKLRTFLISTHMQDLKDTTQDVHYENFRAQCISQISQHA
LRERGKLKRDSISSTNGFDAAISETDRLLLQKDEEIRRMQDMLTQMQEKLKQTHLMEMKK
NDSVIDV

>Trichoplax_adhaerens_XP_002115676
MTIRSLTSFFQGKNVPDYIGFANLPNQVHRKAVKKGFEFTVVVVGESGLGKSTLIDSLFQ
TNLYADRNIPNAKARIKKTVEIRKQTVDIEEKGVRLRLSVVDTPGFGDALNNDKCWDNIV
KFIDEQYEKYLSDESGLNRRNITDQRVHCCLYFISPTGNGLKPLDIEFMKRLDTRVNIVP
VIAKSDTLTAHEIKTLKRKILDDIRTHSIDVYTFPETDSDEDEEFKRENNQLKSSVPFAV
VGSNKFYDIRGKKVRGRQYPWGIVEVENLEHCDFAKLRSMLIRTHMQDLKEVTHEVLYEQ
YRANRLRSGDSSNLSYQRSKLKRESMLIRDNMDEKTNELLKAKEDEVCRHHSCKAACFDS
ILNGMAYYFFDHSSYNV

>Capsaspora_owczarzaki_XP_004349897
MQHNGFQLCEPTTSRSDSSKQLGGYVGFANLPNQVHRKSVKKGFEFTLMVVGESGLGKST
LVNSLFLTDLYNEREYPSAAERIEKTVKVSSTSVEIEEKGVRLRLTIVDTPGFGDAVNNQ
DSWASIVTFIDERFEEFLNDELRVNRTKTNDNRVHCCLYFIAPNGHGLKPLDIEFMKRLH
KKVNIIPVIGKADTLTADEIKSFRRQILSQIAENDISIYQFATDSDDEEDAIREAQSLQA
SVPFAVVGSNTVLEIGGKKVRGRMYPWGIVEVENEDHCDFTKLRNLLIRTHMQDLKDNTN
DVLYESYRAFKLTGMGGSLPGGDKTLAKFEEEKREHEQKMAKMEDDMRQVFQMKVAEKEQ
KLKLSEREMQQKHEDEVRRLEKQKKDLDEKKQQLENERKEFEAAKNTPKKDKKVSKIF

>Allomyces_macrogynus_KNE60169
MAAGANGIIQTKLNAFVGFSNLPNQHHRRSVKKGFHFTIMVVGESGLGKSTLINTLFNTT
LYPEKKVPITTDLNKSLDIQEISAEIEESGVKLRLNVIDTPGFGDFINNEDSWKPILRSV
EARYDAYLEQEQSQHRAKITDNRIHACLYFIAPTGHSLRQLDIEFMRRLAPRVNLIPVIA
KSDTLTDEEVAAFKQRILDDIIFNKIEIYRPPVYEDDDEDTVAETNEITSKIPFAVVGSN
KDVTTSDGRTVRGRAYPWGIIEVDNEDHNDFVKLRQMLIRTHMEELKRFTSEVLYETYRT
QRLEASGRTQEAIPKEINPAASLEEQRIVHEQKLAKMENDMKLVFQQKVQEKEAKLKQSE
EELYARHKEMREALEKQRAELEDKKRKLESLVHSASLMKPATPEKTRKKGIFK

>Catenaria_anguillulae_1173908
MAHHQHHLTCHAILRACACVPTAFLFIANGITPIALNNFVGFSNLPNQHHRRSVKRGFHF
TVMVVGESGLGKATLINTLFNSQLYPDRKPTITTDLQSTLEIKQISEEIVEQGVSLRLTV
IDTPGFGDAINNNEDSWKPIIANVEARYDSYLEQELRLNRSQIVDNRIHACLYFIPPTGH
ALRQIDIEFMKRIAPRVNLVPIIAKSDTLTEEEVQVFKQRIMDDITHHQIPVYHPPTYPD
DDPETLNETRAIDSKIPFAVVGSTKEVTTPDGRKVRGRAYPWGVIEVDNEAHNDFVKLRQ
MLVRTHMEELKLGTDQGLYESYRTSKLRAMGREQEIFSKEINPAASMEEQRLLHEQRLAK
MENDMKLVFQQKVQEKEAKLKQSEEELYARHREMRDALERQRSELEDKKRKLEGLIHNAG
LNKPTTPEKSRKKGIFK

>Conidiobolus_coronatus_KXN68162
MVGVEYRTGSATLLNGSGLNGPIKPKSLNGYVGFSNLPNQVHRKAVKKGFYFTLMVVGES
GMGKSTLVNTLFNTSLYQDKGDVALSNETPKTVDIQSISAEIEESSVKLKLTVVDTPGFG
DFVNNEDSWGPILDTIEQRYDAYLEQESRVNRTKIVDKRVHACIYFIAPTGHALKPLDIE
FMKRLHNKVNLIPVIAKSDTLTEEEVAGFKERILEDISYHGIKIFKPTIYEHDDPDTVAE
ISEINSKIPFAVVGSTTELNVDGRKVRGRQYPWGVIEVDNENHNDFVKLRQMLIRTNMEE
LKELTDVQLYEEYRTQKLESMGVHQDPNAFKEVNPVAKLEEERQQHDQKMVQMEAQMKAV
FEQKVQEKRQKLQNSENELYARHKDLKEALEKQRQELEEKKKRLESGLSAITPDKKKKGG
FPF

>Gonapodya_prolifera_KXS17957
MMQIPVVKKQLNGYVGFSNLPNQVHRKSIKKGFFFNLMVVGESGLGKSTLVNTLFNTSIY
PAKVEVEPTVDTPKTVDIQAISADIEESGVKLKLTVIDTPGFGDFVNNEDSWRPILAAIE
SRFDSYLEQENRVNRKRIVDNRVHACLYFIAPTGHSLKPLDIEFMRRLHQRVNLIPVIAK
SDTLTDEEIKLFKQRILDDIAANKIEIYKPQIYEGDDAETIDETKKILERIPFAIVGSTQ
EYEVNGKKVRGRKYPWGVIEVDNEDHCDFVKLRQMLIRTHMEELKEHTNQVLYEQYRTQK
ILSGGGPVIDGNPDPFAKLDEEKRAHEAKMAKMEQEMKLVFQQKVAEKEAKLKQSEEELY
AKHREMKEQLERQRVELEARRKAIAEGRPTSPEQKKKKSGLFK

>Batrachochytrium_dendrobatidis_XP_006675869
MADIANIPVIKKKLSAFVGFHNLPQQFHRKALKKGFQFTLMVVGESGLGKSTLVNTLFGT
ILYPLKEAREPSPDTPKTVEVQSISADLEENGVKLKLTCIDTPGFGDFVNNEESWRPILE
NIEARFDAFLEQENRVNRKRIIDTRVHACLYFIAPTGHSLKPLDIEFMKRLAGRVNLIPV
IAKSDTLTEEEIKAFKARILEDIAFHNISIYQPPTHEIDDPETIQENLEIISKIPFAVVG
SDKEVEVAGKKIRGRKYPWGIIEVDNETHCDFVKLRQMLIRTHMEELKENTNEVLYEHYR
MQKLAEVGPLDNVESGVSPLSKFEQERLAHEQKMAKMEAEMKAVFQQKVAEKEAKLKQSE
DELYARHREMKEQLERQRIELDDRKKSILTGRPMTPDKAKKSKGLFK

>Phycomyces_blakesleeanus_OAD67191
MRKKLMGYVGFANFPNQVHRKSVKTGFQFTCMVVGESGLGKSTLVNTLFNTQIYPNKQPA
EPTHDCPQTVEIQSITTDIEENGVRLRMTVVDTPGFGDFVNNEESWKPILDNIESRFDAY
LEQENRVNRRKMVDNRIHACLYFITPTGHALKPLDVEFMRRLHTRVNLIPVIAKADTLTE
EEVVAFKQRILADIKHHNIQIYQAPAYEYDDEETIAENREVMSKIPFAIVGSDKEFEVEG
GRRVRGRRYPWGVIQVDNEEHCDFVKLRQMLIRTHMEELKEFTNDVLYENYRTEKLSAMG
IQQDPSVFKEVNPVQKMEEERLAHEQKLAKMETEMRSVFHAKVQEKEHKLKQSEEELYAR
HKEMKEALDKQRIELEEKRRRLEAGRPMTPEKSKKKGFSFNK

>Phycomyces_blakesleeanus_OAD77914
MSDQVNGASSGITVVRKKLQGYVGFANLPNQVHRKSVKKGFQFTAMVVGESGLGKSTLVN
TLFNTSLYPPKENTELSHETPQTVEVQSITSDIEENGVKLRLTVVDTPGFGDFVNNEESW
KPILDNIESRFDAYLEQENRVNRRRMVDNRIHACLYFIAPTGHALKPLDVEFMRRLHTRV
NLIPVIAKADTLTEEEVAAFKRRILADINYHKIQIYQAPVYEYDDKETVAENREIMSKIP
FAVVGSDKEFEVEGGRRVRGRKYPWGVIEVDNEEHCDFVKLRQMLIRTHMEELKEFTNDV
LYENYRTEKLQAMGIQQDPSVFKEVNPVQKMEEERIAHEQKLAKMEAEMRAVFQAKVQEK
ETKLKQSEEELYARHKEMKEALEKQRLELEEKRRRMESGRPMTPEKASKKKGFSFNK

>Rhizophagus_irregularis_39239
MAAINSVIRKKLQGYVGFANLPNQVHRKSVKKGFHFTVMIVGESGLGKSTLVNTLFGTTL
YPNKGEAEPSDETPKTVEIQSLSADIEENGVKLRLTVVDTPGFGDFVNNEESWKPILENI
ETRFDAYLEQENRVNRRKMVDNRVHACIYFIAPTGHSLKPLDVEFMRRLHTKVNLIPVIA
KSDTLTEDEIKQFKQRILDDIAYHKIQIYQAPQYEYDDEETVAENREIISKIPFAIVGSD
KEVELPDGRRVRGRKYPWGVIEVDNEEHNDFVKLRQMLIRTHMEELKEHTNDVLYENYRS
EKLETMGVQQDQTVFKEVNPLAKMEEERQLHEAKLQKMESEMKQVFQQKVQEKEAKLKQS
EEELYARHKEMKDALEKQRLELEEKKRRLESGRPITPEKAKKKGFSFNKA

>Basidiobolus_meristosporus_313179
MTGKLDSERLVSFIKIADTTEAANSYRQMSVKSPLRKELNDYVGFANLPNQVHRKSVKKG
FQFTFMVVGESGLGKSTLVNTLWNSTLLPQKKSVPLSLDDPKTVSIQSYNAELVEDGVKL
GLTIIDTPGFGDFVNNEESWKPILEDIEARFDLYLERESSANRSKMEDNRVHACIYFISP
TGHALKPLDIEFMRRLHTRVNLIPVIAKSDTLTEDEIKAFKERILEDIQHHKIKIFQPSP
YIHDDPETIAENKEIMDKVPFAIVGSEREIEVNGKAVRGRKYPWGVIEVENEDHCDFVKL
RQMLIRTHLEELREYTNTILYENYRTAKLESLGVVQDNSVFKEVNPLAKMEEERKVHEAK
MKKMESEMMSVFQQKVQEKEAKLKQTEDELHSRHKEMKETLEKQRLDLEEKKKRLETVGR
PITPDKSVRKKTFGFPK

>Basidiobolus_meristosporus_03258
MSQPYGIEGTESTGAGIYESQTAASNFLVVKISNIPWDVSQNDIKTFAQSYEIPDEKTLA
QAIHIIMDRYISVRLSTGKTLSYAFVEMRNIHDVLDMVQTKNLKVLKGRILEGFFRRVRR
CIATGNPQRENHAAHNVTIA

>Cryptococcus_neoformans_XP_012050631_–_Hyp1
MADSYYENQTHSPSPQGEQYSNDNSERIASPSGGVVSSEGYLANRDAQPTPAAVAPARKK
LSSWVGFSNLPNQVHRRSVRRGFQFVTMVVGESGLGKSTLINTLFETKLYQPKQIPTPGA
DRGKTVQIESISADIEENGVRLKLTVVDTPGFGDFVNNEESWKPIVDNIEARFDAFLEQE
NRVNRSKLLDNRVHACLYFIQPTGHSLKAIDIEFMRRLHNKVNLIPIIAKADTMTDDEII
AFKQRILADIAHYGIQIFQPFQYENEDEETIQENEEIISKVPFAVVGSDSIVQSPDGRQV
RGRSYPWGVIEVDNEDHCDFVKLRQMLVRTHMEELREHTNDVLYENYRTEKLRAMGVQQD
ESVFKETNPAAKQAEERALHEAKLAKMEAEMKIVFQQKVQEKEQKLKQSEEELYARHREM
KDALEKQKQELEDKRRRIESGRPLTPEKGSIQQKKRFGLGK

>Schizophyllum_commune_XP_003037204
MTDSYASSRNGDVPTNGTPDGVASPAPAVIRKKLTGYVGFANLPNQVHRKSVRKGFQFTA
MVVGESGLGKSTLINTLFNTTLYPPKEPLPPAAERPKTVAIESIGADIEENGVRLHLTVV
DTPGFGDFVNNDESWRPIVENIESRFDSYLEQENRVNRQKIVDNRVHACLYFIQPTGHSL
KQLDIEFMRRLHTKVNLIPVIAKADTMTEEETADFKARILSDIAYHNIHIFQAPTYENED
EETIMEAEEIASKIPFAVVGSDQLVKTPDGREVRGRAYPWGVVEVDNEEHCDFVKLRQML
VRTYMEELREYTNDVLYENWRTEKLLSMGVAQDSSVFKEVNPAARLQEERVLHEAKLAKM
EAEMKMVFQQKVQEKEAKLKQSEEELYARHKEMKDALERQRADLEEKKRRIESGRPLTPE
KGSSKVRKGFLRA

>Aspergillus_nidulans_XP_664292___AspB
MKNVVRRKLTGYVGFANLPNQWHRKSVRKGFNFNVMVVGESGLGKSTLVNTLFNTSLYPP
KERAGPSHDIIPKTVSIQSISADIEENGVRLRLTVVDTPGFGDFVNNDDSWRPIVENIEQ
RYDAYLEAENKVNRTNIIDNRIHACVYFIQPTGHSLKPLDIEVMRRLHTKVNLIPVIAKA
DTLTDDEISMFKKRILADIQHHSIQIFEGPRYELDDEETIAENQEIMSKVPFAVVGANSE
VATSDGRKVRGRSYPWGIIEVDNEEHCDFVKLRQMLIRTHMEELKEHTNNHLYENYRSDK
LTQMGVAQDPSVFKEVNPAVKQEEERALHEQKLAKMEAEMKMVFQQKVAEKESKLKQSED
ELYARHREMKEQLDRQRAELEEKKARLESGRPLEEKGKRKGFSLR

>Saccharomyces_cerevisiae_NP_013418_–_CDC3
MSLKEEQVSIKQDPEQEERQHDQFNDVQIKQESQDHDGVDSQYTNGTQNDDSERFEAAES
DVKVEPGLGMGITSSQSEKGQVLPDQPEIKFIRRQINGYVGFANLPKQWHRRSIKNGFSF
NLLCVGPDGIGKTTLMKTLFNNDDIEANLVKDYEEELANDQEEEEGQGEGHENQSQEQRH
KVKIKSYESVIEENGVKLNLNVIDTEGFGDFLNNDQKSWDPIIKEIDSRFDQYLDAENKI
NRHSINDKRIHACLYFIEPTGHYLKPLDLKFMQSVYEKCNLIPVIAKSDILTDEEILSFK
KTIMNQLIQSNIELFKPPIYSNDDAENSHLSERLFSSLPYAVIGSNDIVENYSGNQVRGR
SYPWGVIEVDNDNHSDFNLLKNLLIKQFMEELKERTSKILYENYRSSKLAKLGIKQDNSV
FKEFDPISKQQEEKTLHEAKLAKLEIEMKTVFQQKVSEKEKKLQKSETELFARHKEMKEK
LTKQLKALEDKKKQLELSINSASPNVNHSPVPTKKKGFLR

>Sphaeroforma_arctica_XP_014154880
MVQPDPHGLQRIDLEFLLKMHKIVNVVIGIAKADTLTAGEISAVKAAISADIQRHDIELY
TPEADFDTNMEIDTQTATDGQTSSVFSVFSSTKRVKVDGNLMLGREYPWGSITITNEKIS
DFTKLRNMLVCSHMLDLIDRTNLLYEQFRTDELLKLGLTNTTSLMNEFKIKDDKLQEQLK
AIEDMSQKLICKVENDAAAQYEDAYKLYEDNQRDLLARLTKEKEKMQAYEVLTKAPMRVA
RTG

>Fonticula_alba_XP_009493654
MRELRPGWLAVVNRPAAGKISLNSIVGFSNIPNQAHSHSMATGFDFTIMVAGAAGLGKTS
FIRTMFGPTAIPSAAELEAALISRPGALLSPRGSIRSSKSSASGSRAAAAAAAAAEGNLP
ILTHSTTLEENGTRLRLTVLETSGFGIGVNNVHGWDGAVRCIKSRLDTVLSNERCQTRTL
VLGDNPPFVQEPAVLFESEHECFTSQPHPAHLADLRVHACLYFINPSSRGLSPLDIYFLQ
GVHNLVSVIPIISKADTLTAKELGVLKRRIRDDLIANGISTFEIPVSPADDPDFVSSVET
LNGAMPFSVLCDDAASGDSSFQGRTFPWGQASIEDESHSDYAKLRHMLIRFNLEDIRSHT
VDVLYERYRTGFLNTVNRGRNAIDNLRDLMGSTSDPIIKLKESLNARLQEEVSSQHSEIV
ILTNRLKELTEVVEENNRKIESLKASIAQTHNQISERESDKQSGRNRLLRR

>Monosiga_brevicollis_XP_001742566
MGLSGIQRQVFRKVAKKGYDFTLMVAGASGLGKSTLVRTLFMQPNDETDTDRLAAADRIA
STVEITERTKTIGDAGFTLRLTIIDTPGFADAVNNTNCWQPLVEYIDSAFELSLQEENKL
DRSNVMDKRVHALLYFIDPSARGLKPLDIAALKALHEKVNIIPVIGKSDMLTKGELKALK
AQIQADIQEHHIQLFRPAVDDEDEESYKLSLRIAGSMPFALVGSDTVLEAAGGTMRGRRY
PWGVVEVDNPDHCDFDLLRNTLVKTHLQDLKDSTAEVLYELYRREKLSQGGSLNVTANTS
VTPASRASPDASLAGDTEMYEQKQRELEEQARRLEEERRRFEAERRKFEVFASQP

>Salpingoeca_rosetta_XP_004994451
MPRQDALAFALVGSTDTFQVNVIPVIAKADTLSKPELKKLKEQIKADIAKHKIKVFTPAI
DEDDSDAVSFTYLLLDALPFALVGSTDTFQAGGRSIRGRQYPWGIIEVDNSDHCDYNLLK
DMLVRWVYCL

>Schizophyllum_commune_XP_003029665
MAPGRRRGNKSKGIQFTLMVVGESGTGRTTFVNTLCESDILAHKVIDAPENAHLEEGVRV
KPVHVELEEDNVRISLTVVDTPGFGDNIDNELSFQEITNYIERQYDDILAEQSRIKRNPR
FKDNRVHALLYFIAPTGHALREVDIELMRRLSPRVNVIPVIGRADSFTQSELRAFKKRIM
EDIDYYDIPIYNFPYDVEEDDEDTIEENMELRALLPFAIIGSEEEVTVDANEPPVRARIY
PWGVAEVDNPDHSDFTRLRGAILGTHLSDLKSLTEDVLYETYRTEKLSRSVHIDPRDSQM
LPEEMASQSVRLKEEQLRREEEKLREIELKVQREINEKRQELLAKEQSLRNLESRLAAAN
SMPGTPRTPTAGGY

>Schizophyllum_commune_XP_003037088
MSFAGRRTGNKVKKGVQFTLMVVGASGTGRTTFVNTLCESEVLAHKVSDDPATAHVEQNI
RIKPVNVELEEDGVRIALTIVDTPGFGDNIDNESSFREIAGYLERQYDDILAEESRIKRN
PRFRDNRVHALLYFIPPTGHSLREMDIELMRRLSPRVNVIPVIGKADSLTLSELKAFKKR
IMEDIEYYDIPIYNFPYDVEEDDEETIQENSELRALLPFAIIGSEEEVMIDGQPVRARIY
PWGIAEVDNPKHSDFSRLRNALLGTHLADLKSLIHDVLYETYRTEKLSRTVHSVDATDSS
ILPEELASQSVRLKEEQLRREEEKLREIELRVQREINEKRQELLAKEESLRNLESRLAAQ
GSNSDFRD

>Cryptococcus_neoformans_XP_012050005___Hyp4
MASRPTRARKQAKKGVQLTLMVVGASGTGRTTFVNTLVESVLLEHSTATLLSNPEDPHSA
LDISLVKQAAAQANVEQPIRIKPTNIELEEEGVRISLTVVDTPGFGDGIDNEYCFQEISS
YLERQYDDILAEESRIKRNPRFKDNRVHALLYFIPPTGHALRELDIELMRRLSPRVNVIP
VIGKADSLTPSELRDFKKRIMEDIEYYGIPVYNFPYDAEEDDEETIADNSALRALLPFAI
VGSEEEILIDGEPVRGRRYPWGIVEVDNPDHSDFTRLRSALLASHLTDLKEITHDFLYEN
YRTEKLSRSVGGNDHDSSIHPEDMANQSVRLKEEQLRREEEKLREIELKVQREIQMKRQE
LLAKEDSLKVLEARLAAQNAAHSREGTPNY

>Phycomyces_blakesleeanus_OAD74975
MSHRLGGRRKNVKKGFQFTLMVVGSSGTGRTTFVNTLCDSGVLAKKVCDSPEDAHIEAGI
NIKPVSVELDEDGVRISLTIVDTPGFGDNIDNERCFHEIVAYLERQYDDILAEESRIKRN
PRFRDNRIHALLYFISPTGHALREIDIELMRRLSPRVNVIPVVGRADSLTPQELKDFKRR
IMEDIEHYNIPIYNFPYDVEEDDEDTIEENSELRALLPFSIIGSDEEIVVNGRTVRGRQY
PWGAVEVDNPQHSDFGRLRSALLSSHLQDLKEITHDFLYENYRTEKLSRTVSGGDQDDAA
MNVDDMASQGVRLKEEQLRKEEEKLREIELKVQREIQEKRAELSSKEEALRSLEARLAQA
QIADA

>Phycomyces_blakesleeanus_OAD75149
MAHRLGGRRKNVKKGFQFTFMVVGTSGTGRTTFVNTLCDSNVLPNKICDNPEDAHIEEGI
NIKPISVDLDEDGVRISLTIVDTPGFGDNIDNERCFHEIVAYLERQYDDILAEESRIKRN
ARFRDNRVHALLYFISPTGHALREIDIELMRRLSPRVNVIPVVGRADSLTPQELKDFKRR
IMEDIEHYSIPIYNFPYDVEEDDEDTVEENSELRALLPFAIIGSDEEINVNGRIVRGRQY
PWGAVEVDNPKHSDFGRLRSALLSSHLQDLKEITHDFLYENYRTEKLSRTVSGGDQEDAS
LNAEDMASQSVRLKEEQLKKEEEKLREIELKVQREIQEKRAELSSKEEALRSLEARLAQA
QLAD

>Rhizophagus_irregularis_225679
MAHRLGGRRKNVKKGFQFTLMVVGASGTGRTTFVNTLCGSEVLSKKLCDKPDEAQVEEGI
RIKPVTVELEEDGVRIALTIVDTPGFGDNIDNEFCFQEIMGYLERQYDDILAEESRIKRN
PRFRDNRVHALLYFITPTGHSLREIDIELMKRLSPRVNVIPVIGKADTCTPTELTEFKKR
IMEDIDHYNIPIYNFPFDIEEDDEETVEENSELRALLPFAIIGSEEEIMVNGRAVRGRQY
PWGVVEVDNPQHSDFARLRSALLSSHLQDLKEITHDFLYENYRTEKLSRSADNPVEDSTI
LPEDLASQSVRLKEEQLKREEEKLREIELKVQREITEKRQELLAKEEALRNLEARLAQAQ
ENN

>Aspergillus_nidulans_XP_662271___AspA
MSSAYNPIKLRRKKNVKKGIQFCLMVCGASGTGRTTFVNTLCGKQVLQGKDADDATNAHL
EEGVRIKPVTVELELDDEGTRISLTIVDTPGFGDQIDNEARHVVTVNKIWERQYDDILAE
ESRIKRNPRFRDNRVHVLLYFITPTGHGLRELDIELMKRLSPRVNVIPVIGKADSLTPAE
LAESKKLIMEDIEHYRIPVYNFPYDIEEDDEDTVEENAELRGLMPFAIVGSDDFVEIDGR
KVRARQYPWGVVEVENPRHSDFLAIRSALLHSHLADLKEITHDFLYENYRTEKLSKSVDG
AATTGTDSSINPEDLATQSVRLKEEQLRREEEKLREIELKVQREIAEKRQELLARESQLR
EIEARMAREASQGEAAEAEQ

>Gonapodya_prolifera_KXS20304
MAAIRAKKVKKGLNFSIMIVGASGLGKSTFVNTLCDGVVFPKKDYPSSDKLTFEKTVVIT
PVNVELDLDGVKLSLSVVDTPGFGDNINNEACFNQIIAYIDKQFDDVLGEESRIKRNPKF
IDNRVHACLYFIPPTGHALRELDIEFMRKLGPKVNIIPVIAKADTLSPQELIDFKKRVVE
DLSYYKIPTYSFPYDEEEDDEETIEENQHLRSLIPFSIIGADETITEGNRRIRCRQYQWG
RVEVDNPLHCDFDTLRHALLISHLNDLKEITNDVLYENYRTEKLSHIKDDDLDDGASGHG
MDEVMLQKGLLRREEERLRQELALRQQQLKNLEARLSASQTNIAGQD

>Encephalitozoon_cuniculi_XP_955636
MIVRRQNRRFTIMAAGPRGSGKSSFFNSLIGKEIVTSRGHEGIDLYMLNLDCEGIMQRIT
LIDTPGFGEGFDDSEIQETICNFIKAQLDMFIAEESKIRRNPKYEDTRVHCLLYFIPSTS
SSLKSRDIAFLRKVSGLVNIIPVISKSDGLSITERIEVKRQVMEQIKHYNISIFDLDDPE
VYSSPAAGNDLNSLVPFLVVSADRENFESRARNYQWGDVSIDNPDHCDLPALRELLLSTH
IYGLIDYTASEIYENYRAAVLEGGVRK

>Batrachochytrium_dendrobatidis_XP_006681349
MRRKNLKKGLSFTIMVAGPSGVGKTTFLNTLCENPVLPTREVPDAETAAMEKTVMINPTT
IEMEEDGMKLSLTIIDTPGFGDNINNENSFHAILQHIEHQYDEILAEESRIKRNPKSQDN
RIHAVLYFIQPTGHSLREVDIEFMRRLSPRANVIPVIAKADSLTPPELADFKRRASIIIC
KLIMEDIAHYKIPIYDFPIDPEVDDEETVEENNELRALLPFTVIGAEAEVTVAGRRVRCR
QYPWGIVEVDNPRHCDFSKLRYMLLNSHLQDLKEVTHDILYEQYRTEKLSSDDAPLEADA
LLRSQEASVKREYGQRMEGI

>Allomyces_macrogynus_KNE63380
MSMSDMRARRGGKKAFLFNMIIVGQAGLGKSTFINTLTNHPTIPKRQCDDPAQCTLEKTV
DIQAYTVETDEDGMKMQLTVVDTPGFGENIDSSTHFNEILSYIEHQYDDVLAEESKIKRN
PKFQDSRIHVLLYFIPPTGHALREIDIELMKRLCGRVNILPCIAKADTLTPKELAAFKMR
IMEDIAVNEIQVFDFPCDENEDDDETMQENLELRSLLPFAVVGSDDTLLVNGRTLRARQY
PWGIVEVENMKHCDVAQLRSVLLSTHVQELKELTHDVLYEAYRSEKLSQLEGLAEKLAEL
NMQAQEQQPGSV

>Allomyces_macrogynus_KNE69907
MSLPDFRQRRGGKKAFQFNMIVVGASGLGKSTFVNTLCGQQVIPRRAVDDPSQCAIEKTI
AINPITVEIEEDGMKMQLTVVDTPGFGDNIDNSSNFAEILGYIERQYDDLLAEESKIKRN
PKFNDNRIHVLLYFIQPTGHSLREIDIELMKRLSARVNIIPCVAKADSLTPKELADFKKR
IMEDIRYYGIQVYDFPFDEEDEDEETVEENMELRSLLPFAVVGSDEEINVNGRLIRARQY
PWGVVEVENLKHCDFARLRYVLLSSHLQDLKELTHDVLYEAYRSEKLSKLEGLAEKLAAL
HVQDGSY

>Catenaria_anguillulae_43472
MSNPDLRPRRGGKKAFQFNMIVVGASGLGKATFINTLCGQQVIPRRNVDDPAQCAAEKSI
AINPITVELEEDGIKMQLTVVDTPGFGDNIDNSSNFNTILGYVERQYDDVLAEESKIKRN
PKFLDNRIHVLLYFIQPTGHSLRELDIELMKRLSARVNIIPCIAKSDTMTPRELIEFKKR
VMEDIRFYDIHVYDFPYDEEDDDEETIQENMELRSLLPFAIVGSDEEIMVNGRLIRGRQY
PWGVVEVENLKHCDYARLRYVLLSSHLQDLKEITHDVLYEQYRSEKLSKLEGLAEKVAAM
HVQQSVGSFSQQ

>Basidiobolus_meristosporus_310805
MSQRYGGRWKNAKKGTQFTIMVVGASGLGRTTFVNTLCEKKILPNREDFNPDTAHQPTPV
QIRPIHAELEEDGMRIALTVVDTPGFGDNIDNVASFNEILNYVEQQYDIILSEESRIRRN
PKFQDNRVHALIYFITPTGHSLREMDIELMKRLGPRVNIIPVIGKADTLTPTELASFKKR
VMEDIEYYRIPIYDFPNDPDDEEEMIEENNELRALLPFAVIGNEEEFVVDGVKIRGRRYP
WGYIDVDNPDHCDFDRLRFMLLNSHMTDLRELTHNVLYENYRTEKLSRMSPELLEKELRS
ATTSEPGSPISSVSRPLSP

>Basidiobolus_meristosporus_348206
MSHRYGGRWKNAKKGLQFTIMVVGASGLGRTTFVNTLCEKKIFPNRTEFDPETAHVPKPI
EIRPVNTELEEDSMRIALTVVDTPGFGDGIDNENSFREILNYVEQRYDIILSEESRIRRN
PKFQDNRVHALIYFITPTGHSLREMDIELMKRLGPRVNIIPVIGKADTLTPSELATFKKR
VMADIEYYRIPIYHFPNDHDDDEEMIAENNELRALLPFAVIGSEEEFIVDGVKVRGRRYP
WGHVDVDNPEHCDFDRLRFMLLNSHMTDLRELTHNVLYENYRTEKLSRMSPDMLE

>Conidiobolus_coronatus_KXN74463
MSLRVGGRFKNVKKGVPFTIMVVGASGLGRSSFVNTLCDKPVNPPKEFQKVKPASDNVDE
AEPLELITKQVDLDEDGVRINLTIVDTPGFGNNIDNSKCFDKILNYIEVQYDQILAEETR
IKRNPRFQDNRIHALLYFISPTGHGLRELDIELMKRLGSRVNIIPVIGKADSFSTDELKD
FKARIMEDISYHRIPIYNFPYDSNEDDQEIIEECEELKSLLPFAVISHDEVLNPGKNPQR
VRKYPWGVIDVDNPDFCDTARLRFMLFNSHMSDLKMLTDDILYENYRTEKLSRTGEYDDS
EVLTSEESVRLKEEQIRLAEERLREQENKFKREMEEKQRELMAKEESLRQVESRGTESPN

>Saccharomyces_cerevisiae_NP_010056_–_SHS1
MSTASTPPINLFRRKKEHKRGITYTMLLCGPAGTGKTAFANNLLETKIFPHKYQYGKSNA
SISSNPEVKVIAPTKVVSFNSKNGIPSYVSEFDPMRANLEPGITITSTSLELGGNKDQGK
PEMNEDDTVFFNLIMTHGIGENLDDSLCSEEVMSYLEQQFDIVLAEETRIKRNPRFEDTR
VHVALYFIEPTGHGLREVDVELMKSISKYTNVLPIITRADSFTKEELTQFRKNIMFDVER
YNVPIYKFEVDPEDDDLESMEENQALASLQPFAIITSDTRDSEGRYVREYPWGIISIDDD
KISDLKVLKNVLFGSHLQEFKDTTQNLLYENYRSEKLSSVANAEEIGPNSTKRQSNAPSL
SNFASLISTGQFNSSQTLANNLRADTPRNQVSGNFKENEYEDNGEHDSAENEQEMSPVRQ
LGREIKQENENLIRSIKTESSPKFLNSPDLPERTKLRNISETVPYVLRHERILARQQKLE
ELEAQSAKELQKRIQELERKAHELKLREKLINQNKLNGSSSSINSLQQSTRSQIKKNDTY
TDLASIASGRD

>Saccharomyces_cerevisiae_NP_010504___SPR28
MFPMKDHSALEQHTLSRDELRRRKGYKKGLQLSILLLGEKGSGKSTFLNNLCGQDISLSD
GDYDDDDDKVTNNVTPENGNAIEDIDPGYKTAHLSPGLKLVTRRVYLNDELGVPITLDII
LFPGCGDNVDNSQSSVVIKNYLDQQFANVLKEEVRIKRNTKETDGRPHVCLYFLKSTPRG
VKKFDIELMKTICDKVNLIPIIPKADGLTETELNLHKDIVRQEISQNNIRVFDFKSDTLG
ETLALYDMDIDSSSAKSKYDNDTKIKEISPFAIVCSKTFNKNSENRVEHIRTYEWGSLVV
EDQNTSDFIYLKAILLGSHLQELKDVTNNVLYENYRAKVLTEKKNNYDIPNYSYIDETSR
GSVSNVSTRRNSASRTLGNPDTNDENAYQIHKEIDEKNRIIEDYQRKIDLLEKMLAAPHQ
NKV

>Saccharomyces_cerevisiae_NP_012610_–_CDC11
MSGIIDASSALRKRKHLKRGITFTVMIVGQSGSGRSTFINTLCGQQVVDTSTTILLPTDT
STEIDLQLREETVELEDDEGVKIQLNIIDTPGFGDSLDNSPSFEIISDYIRHQYDEILLE
ESRVRRNPRFKDGRVHCCLYLINPTGHGLKEIDVEFIRQLGSLVNIIPVISKSDSLTRDE
LKLNKKLIMEDIDRWNLPIYNFPFDEDEISDEDYETNMYLRTLLPFAIIGSNEVYEMGGD
VGTIRGRKYPWGILDVEDSSISDFVILRNALLISHLHDLKNYTHEILYERYRTEALSGES
VAAESIRPNLTKLNGSSSSSTTTRRNTNPFKQSNNINNDVLNPASDMHGQSTGENNETYM
TREEQIRLEEERLKAFEERVQQELLLKRQELLQREKELREIEARLEKEAKIKQEE

>Paramicrosporidium_saccamoebae_01330
MEDIAKNEIPVYDFAALSEELDDHIVHPEQLPFALMGATFPHDGSKRGRKYPWGFIDVDD
AKVCDLRSLETILLKYPSHVDFN

>Allomyces_macrogynus_KNE55822
MGYIESQFETSLIEVKRNPKSADTMVHAILYLLPPMLPFHPVDLSAIRTLANRANVIPLL
AHADSITNRQLENLKSSLLKTLQETLPLLDFASADLDGDGIIEDEEEEEFVSEIKKLKDA
LPYTVIGAEFPLPGQKAQSDYLEIDGQKILGRQYHWGCVNVDDEEHCELHFLKYLLFEFA
LPGLRSFTRCQLYERYRTERLMAHAGKAGGDHKEE

>Allomyces_macrogynus_KNE56606
MVRPRRKVATPLNIMVCGREGVGKSVFLRTLLASLALNGKLVDATQATPVPIGSADTRIK
VHQPVDVDVAPGLRVALTLIDTPGLPYSASATGDAAQSAEMATVVGYIESQFERFLIEEL
KVKRNAKSHDTMVHAVLYLLPPMVPFHPVDLAAIQTLSVRANVIPLLAHADSITNRQLET
IKAALYKTLADTMPLLDFATADMDGDGTIDDEEEEQFVAEMAELKGALPLTVIGAEFPLP
GQPKGASEYLEIDGKKVLGRAYKWGAVNVDDPEHCELHRLKFLIFDFALPGLLASTKNIL
YESYRTERLMAHAGGKQA

>Catenaria_anguillulae_106902
MFRARRKVATPLNVMIVGREGVGKSTFLRTLLASLSLSGKVDMSKSTPVPVSGETRIKVH
QPVEVDCNGHKVALTLIDTPGLPYSAEQGTELATVMSYIESQFETALIEELKVKRNPKST
DTMVHAILYLLPPMLPFHPVDLSAIRTLSNRVNVIPLLAHADSITNRQLENLKQSLAKTL
GENLDLLSFATADIDGDGEVEDDEEEEFKREIDHLKTSLPYTVIGAEFPLPGQKSGGDFL
VVDGKNILGREYKWGIVDVDNQEHCELHLAKYLIFEFALPGLRGFTRNVLYERYRTERLM
AHAGGKQ

>Batrachochytrium_dendrobatidis_XP_006677099
MLQARNVVRSRKHNVHTFNLLVVGHARSGKSSFVSTLYETLRVHKLHYPTQPTDASNNAT
SDGKSILTIGKDSSGLASGTHSLLELQLQAMSLVPSDSPLPPKTSLHPMPSPASIECDMP
YDPSERLLLNLIDSPGLEVPPTLFSASSSSADATAERIAATYLESIIRYIEAQFEATLME
ESKVRRNPKSPDFQTHACVYMLSPDIIIASNGLSLVDRHVLTSLCSRVNVIPCLAKSDLL
TVRQLKSVRSLVANDLVEYKIPVYSFPEDDDDDEPLQADPDAPLPLSTFVPFRLVNSEVT
QVDDEAIFTGLVVDNKKILGREYTWGVVEVENTEHCDFIELKNALFGSHLEDLKLSTRES
LYEKWRTERLMDGNVSVKSPISRMSTLLNRTSYMAREE

>Schizophyllum_commune_XP_003034486
MFSSFRRKPSKKDTEPPPGIRATPSLPELNSQGIPWPENLVDARVLQQELGMQTPSPGGA
RPSLHNREHPPVSFHKPFRSNSQSQSDAGADASGKISSLYMAEKPNKLELRKSVHSQTPS
HRYTQRRARLPPTFNLMVVGGIGTGKTSLLRLLLETADLSPAATNDQRAALDRFLRGPPR
TTNAIETACVEICESRFDRVLLSVIDTPGLDFSAGRELKLERQVNSVMKYVDAQYADTMS
EESKVVRQNKGDQHIHLCIYLIDPSSVKPSEPKATPQENHPEVSIPQEGSSTTPDLVPDT
SSEAGDDSEDEGGSEGPLSLSPAEIRVIRRLSTRCNVLPVVARADSLTDENLAAVKKAVR
HDLLAAGLGFGVFGPNAEPTATPPSSARKTQFEEAEEGTPKAEASATNGHAETNGHAEAL
NGHAETQNGHAEPANGDSSAPAGGEIKDVAEPIADTSGEPSPATPSGSPVKQASTPTSPA
TSPAKDTERQSRGIIKLRPSRHRSRSRRERSVVIDDEPSPAADPESVANVRFSASVVANA
DLGAAMPFALIAPEASRRGVPRRHSVSRQGRAASNGAPPGSPDEGQESAPISPGGVSRLS
RYQSAPPADLKGVFVRKYRWGVIDVLDPRHCDFAMMRTAVLSTHLKPLKTRTKEVLYEKY
RTEKLLARRATANISEDERNRLLEELGL

>Cryptococcus_neoformans_XP_012047611_–_Hyp5
MPPSFLRKKLRQTSSAQQQPLRKNPHNNTIVRHSLSLPDLTTPLLDPSSWEEVPPFTFTF
PAVHTPDSKSDPSSKRTPKGGGVGMVLCCSPKQKQQHQDQQGLCMTSPSARASGIGLGNT
IQTRNRTPSFVGNEVQFHRPFMPNKVVNPFSGGWKDGDFRMSHAVWDRGGTFAEMGVGTR
GVRESMPSVISRRKTRKKGAAEKMNIVVAGRKGAGKTRQVDFKKRAGISAPLGFVFHPQP
HRPAPTTKPTAYTVLSTISDRLLLRVIDTPGLDLSLGEDQVAAKEGENERNVKGLLNIVE
ERFEYTLREERKVRRRVGAEEGLVHLVIYLIDARDVLYPKEPRAKEVDWSCLGLFDDEPK
SQQGEELDSERKDTPKGGLEPRLLTAEIDIIRQLEKRANVLPVLSHTDSLTIDGLEDVKA
AVNRDLTAAFARTPGKGFGVFRTGDDESLQHDSIREKGEDPDDANMDLDVDVDKQGDHRP
PTPDSTHLPISSTSLPLPFGIFIPEPSSRSSSDDHNTVNSDRFGSSSLRKFAWGEASALN
PAHSDFLALREAVLGNYSKALKTRTREVLYESYRTERLLAGSRVDE

>Schizophyllum_commune_XP_003034487
MLDDRHIRDRPSLPAIGVLTGNHLDLSPPANLGTPPSPLRAPFLTAPVSQRPEFNLLVAG
CSGGKSSFLRLLADTSEIASGTTQDQVAHLAKFVQTCAAPTTQLRVASLDVEPETGAPPI
ALGLVDTPALDARDTPAAERVLADIVRFIDTRFAEAVEDRDARRAASGDQFIHLCIYFLD
PDLIVPPAAASRACRPGFPQLEPDAVLLDPSGGSPLPARPSLPRGDILAIKNLSARVNVL
PVISRADVLSNARLATIKAAVRKDLADAGIGFGIFDEYAAQDTAAAADALQPELIASSRA
SPPTPIPRLPYALISPDIYAHSDGVQRVQPSRHDLIEQYRPSLLSRPKLLAGKYVRAYRW
GYLDVLDHKHCDFMALRGAIFHHMETLRKYTRDYLFKQNVVNYRRSVHANPIAPQPPPAG
SRPALAVNTGAVAQPPLAHHASMVDVGRAVEDVHLPARSLSDSLPTARALADAVPGPSTK
TESRGHLRSKPRKITIACNFCRSRKLKCDGARPGCGQCEKRSHTCEYSATQRRRSGRPKA
ADELSDSDSVGEPSVLGEAPVMGEPSGDLDNKQIQLDKGFPPSMQDGKGFNPMQMQENGF
ALPRGPPGRSMFPDNELPHIETLLPRGSPPSQETRSAPGMRGMGAGGLPLMAPPARKRAA
TVPGKSGTGRLTSSGPKVVACDLCRSRKTKCDGGMPSCSSCARKSLPCHYANDRRQSNGA
KRAPRKGTASKAPTEASGSPPAQADEDANHRPLSGLHSPPHPLKRPIDVLDTMRPPKKMK
TDVSVNALAEVPPVGVGP

>Aspergillus_nidulans_XP_662412___AspE
MAATATRPRTPGRGQAPIDPPPVPSENGHSQTKDSSRRTSSSLGFLRRSKSTEPIGSKPR
GKKMSKAQMEEELRRQREARPKQPPRLPDFSPPPVIETFGGDETRNGVADVTSPLSPSQS
RPSRSAMSTPVPPDYSDPYARTESMTHRGRYSYASSYVSTVNNPRRLRRRKDPTPYNILV
IGARNSGKTSFLNFLRKSLALPPHKHPSRAPDEVEYDSHNPASEGYTSHYLETEIDGERV
GLTLWDSQGLEKNVVDIQLRGVTGFLESKFEETLNEEMKVVRSPGARDTHIHCTFLILDP
SRLDENIAAAERAAQGTPRASDSKVLGVLDENFDLQVLRTVIGKTTVVPVISKADTITTA
HMAYLRKAVWDSLKKANIDPLEILTLEDQEEYTSSEGEDEEDGETSEAEDAAGETEGGHT
KEETEPKAPESPTQRSEGSQQDVGSQAVPLLPFSILSPDKYSLQGDGPIGRKFPWGFADP
YNPEHCDFLKLKDSVFSEWRSELREASRVIWYERWRTSRLNRHDAIASPKPRSFGGRTGP
DFARRPSGLKHAQNGCHCHIPVSLARPVSFGVPRCQSNWKLSELTALESRQSSDRSSGAS
LHARSSRTLDDAFLCLGHRIYNMAGKSFVESMSLQVNDPRSRGRSRSPSGRTRDRSTSRD
PRLPSPGPGPDPARKSGYLLAETVDEKARTRSRSRGASPLRGYRKTSRYDSDSEHERERE
REREARDSYTRLRNDRDYYYHSDSGESRGATKRSSQRYSQPPQRSSAQLDAYSDEDIYSD
SDDDLAYGDIPGSLERGYYGYKGNSAATRPPSEKPLMTGALNAGTSPRHSAEAVSGYSRY
APGHPARTGPPTSETQSAWAPVPDCEKPGFVPPTSAGDSMPGAFPTTTSGLPTTQYVSSD
PVQNPYVQWNTQPPTSGAPYAAPVSAASHQRNPSGDPNLYANPPAFKYAQIDPNVRYSAK
PATATTYAPPSKASGQTSDGQYAGVRYTTAPQYSTTATSGSQYVEIAPGSRHTRPASLSV
STNNLSVSGPDPNNPPASPLLEAYKGTYQSISPMPSPILIAPRDDDVSDLEPLDHSTDSE
RRRRRKSKKSKDEEGGLKEPKSDRSKRGSSRIRHGRHESRDSRGGGPDSVALVSPSTDRR
KEVSFYDATDDALALRDALSHSRNIDTKTLIQVLPHLTNHEMLDLRKEYKKHVKIHGKGV
NLAKHIRVKLGNSAFGKVCYATALGRWESEAFWANCYYQSGSSRRELLIESLFGRSNGEM
REIKESFKDSRYLDSLEKCMKAELKADKFRTAVLLALEEGRQSERDPIDAELVHRDVQAL
HAALVSRNGGETAMIYIIVRRSDSHLREVLRAYDKIYQRNFARDMIQKSQNLVGETLAHI
LNGAINRPMRDALLLHQALRESRSGRERSELLISRLVRLHWEPRHLENVKVEFRRRYGER
LEEAIAEEILPSSGGSEWGEFCIQLARSSKTHAAKR

>Phycomyces_blakesleeanus_OAD75631
QFNVMVVGFAGVGKTAFIKTLLEALKLDSPKERHTLFDPPVLQGPLTKTAAPYTVSVDLD
IDGEKVALTLIDTPGFQASFLADKQLHDILGYIEHQFDLTLAEESKVKRNPKAVDTQVHA
CLYFLDPTKSVLDEYDIRILTRLSRRVNVIPVLGKADTLTKAQRDRMKPAIMQSVYNAVN
KIPIYGMPEEDEEDEDEEKDKTADEDTRILIDYIHMLPFTMIAYEDDPQTGKPIAIEGTP
IGRDYGWGTIDCMSPTFSDFNDLKSILLDTHRGFLKTATIEDYYERYRTERL

>Phycomyces_blakesleeanus_OAD76978
QFNVMVVGFAGVGKTAFLRTFLEALQHLHGASPETDDEITALQPTKLPSTVSVNIDSGGE
RLTLRLIDTPGLSTGYQMDKELQDILGYIEHQFDLTLTEESKVKRNPKAVDSQIHACLYF
IDPSKTKLDEHDVRIITRLSNRVNVIPVIGKADTLTAAQRRRLKPAILQSIYNEATKIPL
YGIPEDEEEDEEDEEDEDDKETQCVLDYLHQIPFGVIAYEEDPETGKPLETQNSAIKIGR
DYGWGVIDCLSDKDSDLYSLMEVLLHTHRDILKSETIERYYEQYRTEKL

>Phycomyces_blakesleeanus_OAD70198
MSYLNVILVGPTSSGKTAFMRTLCERMKHNIIQGTFRESKPMVLKEPIRPTEELYSVSMH
IEEHGQRTALTLVDTPGFTTGFSVDHQLRYIAKYIDHQFELTLAEETKIRRDSKALDTHI
HACIYFIDTKVSGLSDVDRYVIKLLGSRVNVLPVIGKADTLTQVQRENIKSGFRKEVFDV
LHAPVYGYIEVDDEDEDIEEDGDEDNSANSEKMVFREKAQSVLGRRYPWAVVECGNPDHC
DFEKLKMFLLGSHRDMLRVDTFERFYEKYRSAQLLNRRADQILNLKTRTPHVST

>Rhizophagus_irregularis_73694
MSSRSRRRKHAISQLNIMVVGFRSLGKTSFIRMLFDTLSIRRNSKEEPVLPASLFQSAES
VRDAEEARTKELYSFTLDIDEEGEKISLTLVDTPGFVRDNELRLDVQVTEALRYIEAQFD
HTLAEETKVKRNPKAVDSQIHACLYFIDNANNGLTEKDIRILKRLTVRVNVIPIIAKADL
LTNTQLANLKEAIKKDLKTHEIPVFAFPVDEEGDDEMEPELAEEIANAQSQVPFSIIAPE
DAAITDPNTGDRIRGRQYAWGIIDCLNPKHCDFVVLRNVLLSSQRKLFKDITTEVFYEQY
RTERLMARKASKMITKEQKKKLMEDLSEI

>Basidiobolus_meristosporus_225718
MSTLSFRRRNVATPFNLLVAGFSGLGKSTFLQTFYHSLNLTRDSRSLEMDLVPITKTIGL
TTKRVLAQEDGVKFAITLIDTPGFIDDSTLEEQSNFLLRYIEGQLELKLAEESKLKRNPK
PKEEQVHACLYFLSPSDTGISDTDASLMKKLGKRVNIIPVIGKADTLTVSGLKRAKEAIM
RDVDQQNIPIFNFPDLEDDDAELIKENADLRGMLPFSLIASDEFPEKTDKGPVFLGRKYP
WGVVDCLNPEHCDFAPLKNLLINSHLSSLKEVTYTILYEQYRTNNL

>Basidiobolus_meristosporus_205476
MARSSSSRRKTPPTLFNVMVVGASGSGKSSFVNTFLDSLQPHVDHEAQTPFHRYPSTQEI
VSRKVTTVSQGTSLVLNFIDTPGFEEHQALEEGREGPVLEYVKRLLLLRFQEETRLSRST
RPKEEQVHACLFFVQPGLVRLSEAELAFAKKLSKYVNVIPVIGKADRYTVSELREMKAVI
QRDFRDHSIPTYDFPDDEDQDEDDESHQQNQRLRRVLPFSVVSSEPSQPRKQDGTKVLGR
EYSWGIVECFNPSHSDMSSLRQALLETHLYSLKEKTYLQLYEDYRTEKL

>Caenorhabditis_elegans_NP_493388_1
MSSRTANSSSRNDESLRTGQHKENPNYWGFANFPNQVFRRAVKNGFDFTLMVVGRSGLGK
STFINTLFLAEINNLNEKESAPTHPHPSTVRVEEKLVKLVENSVSLNLTLVDTPGFGDAV
NNSKCWEPIVNYVESKFFEQFCEETRIDRGEKIVDKCVHLCLYFIEPSGHGLKPIDIELM
KHLHGRVNIVPVISKADCLTRDELLRFKKQIVKDAETAEIKLYKFPELEDPYTDKVAIEK
LRKALPFAIIGSNMLKEKDGKKIRYREYPWGTVEVENMQHNDFLTLRDMIIRTNLIDMID
VTRNVHYENFRFRQMEGLPKNEKNRDPFTHLEEERRQKEQDLDEKRNTLEKVFTEKTSAR
KKRSDERMSALEELEQQNKQKIDAKRAEIIRLRHEISELKNGNLTSSQTSLAMYNENNHS
QNSTLNSTTKSSPPPTSATSSSSGTMKKRMGGLGLFNRN

>Caenorhabditis_elegans_NP_001041198_2﻿
MSDIEHKLQHLPPHQPPPPVPHHHQNQPTHNNTTTISSATSSINTTTTSKKPTIAAPTAP
SPIKSLSDHTGRVMQLNGHVGFDSLPHQLVKKAVEAGFQFNLMCVGETGTGKTTLIESLF
NMKLDFEPCNHELKTVELRTCTKDVAEGGIRVKLRLVETAGFGDQLDKDKSAKVIVDYLE
SQFETYLQEELKPRRMLQYFNDSRIHACLYFISPTGHGLKALDLVTLRELAKRVNVIPVI
AKSDTTCKDELLRFKAKILSELKSQKIDIYTFPTDDETVSTTNKEMNKSVPFAVVGSIDF
VKKENGQMVRARQYPWGIVEVENESHCDFVKLREALLRTNVDEMRQRTHESLYENYRRDR
LRQMKIGDGETGPKIIEKLAQRRLQKHREHQDEFSRRELTLREEFQKKLDVTEGDMRKVE
EGLAAREREVHENYNREASKLDMEIRQLTEERMKLMTKVSKKLRK

>Bacillus_subtilis_YihA
MKVTKSEIVISAVKPEQYPEGGLPEIALAGRSNVGKSSFINSLINRKNLARTSSKPGKTQ
TLNFYIINDELHFVDVPGYGFAKVSKSEREAWGRMIETYITTREELKAVVQIVDLRHAPS
NDDVQMYEFLKYYGIPVIVIATKADKIPKGKWDKHAKVVRQTLNIDPEDELILFSSETKK
GKDEAWGAIKKMINR
>Escherichia_coli_YihA
MTNLNYQQTHFVMSAPDIRHLPSDTGIEVAFAGRSNAGKSSALNTLTNQKSLARTSKTPG
RTQLINLFEVADGKRLVDLPGYGYAEVPEEMKRKWQRALGEYLEKRQSLQGLVVLMDIRH
PLKDLDQQMIEWAVDSNIAVLVLLTKADKLASGARKAQLNMVREAVLAFNGDVQVETFSS
LKKQGVDKLRQKLDTWFSEMQPVEETQDGE
>Serratia_proteamaculans_YihA
MTSKNYNYHVTHFVTSAPDIRHLPGDEGIEVAFAGRSNAGKSSALNTLTNQKGLARTSKT
PGRTQLINLFEVEEGIRLVDLPGYGYAEVPEEMKRKWQRALGEYLQMRNCLKGLVVLMDI
RHPLKDLDQQMIQWAVDVGTPVMLLLTKADKLASGARKAQLNMVREAVVPFMGDIQVEAF
SSPKKIGVDKLSQKLNTWFNEIPPEVLPEDEDTAGE
>Salmonella_enteritidis_YihA
MMSAPDIRHLPSDCGIEVAFAGRSNAGKSSALNTLTNQKSLARTSKTPGRTQLINLFEVV
EGKRLVDLPGYGYAEVPEEMKRKWQRALGEYLEKRQSLQGLVVLMDIRHPLKDLDQQMIQ
WAVESNIQVLVLLTKADKLASGARKAQLNMVREAVLAFNGDVQVEAFSSLKKQGVDKLRQ
KLDSWFSELAPVEEIQDGE
```
