## Supplementary File 4 for "The Evolutionary Origins and Ancestral Features of Septins"

```
>Query_10102_C_tobin_182412
FNLMVVG-------EAGLGKTTLLESFFQSLVDTPGY--GE------QYI-LVHVCLYFIAPHKHMD-IAFMRALHK---KVNIV-PIIAKSDTMT---KEKEEFKQQ-PWAVIGS---RK--YPW-G-DALSS-EPAH-SDLPALRNLLMW-
>Query_10167_Gonapodya_prolifera_KXS10614
FNLMLVG-------PTGSGKTTLVNTLY--IIDTPGF--GD------RYV-RVHCVLYFIEPSRPID-ITVLRALSS---ICNVV-PVISKADSLT---AEREAFKVR-PFAIVGS---RK--TKW-G-TINVE-DPAH-CEFPHLRQFLTR-
>Query_10221_Cryptococcus_neoformans_XP_012050005___Hyp4
LTLMVVG-------ASGTGRTTFVNTLV--VVDTPGF--GD------SYL-RVHALLYFIPPTRELD-IELMRRLSP---RVNVI-PVIGKADSLT---SELRDFKKR-PFAIVGS---RR--YPW-G-IVEVD-NPDH-SDFTRLRSALLA-
>Query_10075_F_rotunda_4297391
VKLMVVG-------DSGLGKTTLISALL--VQDTPGY--GD------NHI-RVDVCLYCLPPHRAND-VRYMAELSK---HVPIV-PVIMKADTMT---HEAQRFRQE-PFVVIGS---RS--YKW-G-TAEAF-NPDH-SDLLFLRSLLMA-
>Query_10127_HUMAN_SEPT2
FTLMVVG-------ESGLGKSTLINSLF--VVDTPGY--GD------SYI-RVHCCFYFISPFKPLD-VAFMKAIHN---KVNIV-PVIAKADTLT---KERERLKKR-PFSVVGS---RL--YPW-G-VVEVE-NPEH-NDFLKLRTMLI--
>Query_10214_Saccharomyces_cerevisiae_NP_013418_###_CDC3
FNLLCVG-------PDGIGKTTLMKTLF--VIDTEGF--GD------KEI-RIHACLYFIEPTKPLD-LKFMQSVYE---KCNLI-PVIAKSDILT---EEILSFKKT-PYAVIGS---RS--YPW-G-VIEVD-NDNH-SDFNLLKNLLIK-
>Query_10236_Saccharomyces_cerevisiae_NP_010504___SPR28
LSILLLG-------EKGSGKSTFLNNLC--IILFPGC--GD------NYL-RPHVCLYFLKSTKKFD-IELMKTICD---KVNLI-PIIPKADGLT---TELNLHKDI-PFAIVCS---RT--YEW-G-SLVVE-DQNT-SDFIYLKAILLG-
>Query_10234_Conidiobolus_coronatus_KXN74463
FTIMVVG-------ASGLGRSSFVNTLC--IVDTPGF--GN------NYI-RIHALLYFISPTRELD-IELMKRLGS---RVNII-PVIGKADSFS---DELKDFKAR-PFAVISH---RK--YPW-G-VIDVD-NPDF-CDTARLRFMLFN-
>Query_10157_Sphaeroforma_arctica_XP_014160581
FVVMVLG-------RSGLGKSTFVDSLF--VVDTPGY--GD------AYV-RVHACIYFISPNSPLD-IATMTSLQD---MVNII-PVIGKSDTLT---DERHSLKLA-PFAITSS---RK--YEW-G-MVEMD-NESH-SDFIHLRNLILR-
>Query_10084_C_zofingiensis_14744
IKVLVVG-------DSGLGKTTLVKTLL--IQDTPGY--GD------RYI-RVDVCLFCVPPHRPID-LRYMFELGK---AVPII-PVITKADTMT---REAQNYKQE-PFLVIAS---RR--YPW-G-TAEAF-NPEH-SDLLHLRALLLK-
>Query_10156_Fonticula_alba_XP_009492501
LTMVLVG-------PSGVGKSTFINTLF--LIDTPGF--AD------RHL-RVHLCLYFIEPHSLLD-IVSMRKIGQ---LTNLV-PVIAKADTLT---SELASLKDR-PFAVICS---RK--YAW-G-VAEVD-NPEH-CDFDRLRSLLLR-
>Query_10235_Saccharomyces_cerevisiae_NP_010056_###_SHS1
YTMLLCG-------PAGTGKTAFANNLL--LIMTHGI--GE------SYL-RVHVALYFIEPTREVD-VELMKSISK---YTNVL-PIITRADSFT---EELTQFRKN-PFAIITS---RE--YPW-G-IISID-DDKI-SDLKVLKNVLFG-
>Query_10243_Schizophyllum_commune_XP_003034486
FNLMVVG-------GIGTGKTSLLRLLL--VIDTPGL--DFSAG---KYV--IHLCIYLIDPSSPAE-IRVIRRLST---RCNVL-PVVARADSLT---ENLAAVKKA-PFALIAPVFVRK--YRW-G-VIDVL-DPRH-CDFAMMRTAVLS-
>Query_10163_Cryptococcus_neoformans_XP_012049501_###_Hyp3
FNVMVVG-------QTGLGKSTLINTLF--IIDTPGY--GD------KYI-RIHCCLFFINPTKPID-IVVLKKLTE---VVNVV-PVIAKSDSLT---EERSLFKQR-PFAIVGS---RK--NRW-G-VINVE-DERH-CEFVYLRNFLTR-
>Query_10175_Salpingoeca_rosetta_XP_004995003
FNIILVG-------ASGLGKSTFVDTLF--ITDTPGF--AD------DFI-RVHACIYFIEPTSELD-MQAMLSLQE---RVNLV-PVIAKADTLT---DELEHFKQR-PFGIVGQ---RK--TRF-G-VVEID-NSEH-CDFSKLQDMLIR-
>Query_10250_Rhizophagus_irregularis_73694
LNIMVVG-------FRSLGKTSFIRMLF--LVDTPGF--VR---EALRYI-QIHACLYFIDNATEKD-IRILKRLTV---RVNVI-PIIAKADLLT---TQLANLKEA-PFSIIAP---RQ--YAW-G-IIDCL-NPKH-CDFVVLRNVLLS-
>Query_10024_S_coeruleus_OMJ69161_1
YNLLFLG-------DSNIGKSSFINSIL--LIDTPGY--GF------QII-RIHAAFFMVEGPKEND-LFLMHYLQK---YISII-PIIVKADSYS---NELIQVKGN-PFAVISA---RN--YTW-G-HCDIY-DKSC-SDFQMFCQILFG-
>Query_10120_M_viride_23399
FKVMVVG-------DTGLGKSTLVSLLS----DTPPAF-GD------GLAQ-VDCVVYLVGPHKLAD-VEAMSALAR---VTSVL-PVIAKADSMT---AEREHFRAE---LSLVGEPTRQ--YPW-G-ACCAT-NPAY-SDLLLLKESILS-
>Query_10003_P_primaurelia_CAD8077070_1
LNIMVVG-------QSGLGKSTFIDVLL--FIDTPGF--RH------TYI-RVHVCLYFFSGPQAED-LQALKKISG---LVNVI-PILAKGDSYT---NEIIQLKQQ-PYVIISS---RK--FPW-G-ICDIF-NPQH--------------
>Query_10153_Conidiobolus_coronatus_KXN68527
LTIIVAG-------QAGTGKSTFINSLF--VIDTPDL--GN------NFI-RVHFCLYFISPTPKLD-VKIMQELSS---KCNLI-PIVAKADTFG---MGLQEAKDK-PLGICSS---RQ--YPW-G-LVEVE-NPEH-SDFTLLKNMILR-
>Query_10038_P_tetraurelia_4777128_XM_001450406_1
LNIMVVG-------QSGLGKSTFIDVIL--FIDTPGF--RH------GHI-RVHVCFYFFSGPQTED-LQALKKISG---LVNVI-PILAKGDSYT---NEIIQLKQQ-PYVIISS---RK--FPW-G-ICDIF-NPQH-SDLAILHKSLIG-
>Query_10132_HUMAN_SEPT7
FTLMVVG-------ESGLGKSTLINSLF--IVDTPGF--GD------DYI-RVQCCLYFIAPSKPLD-IEFMKRLHE---KVNII-PLIAKADTLT---EECQQFKKQ-PLAVVGS---RQ--YPW-G-VAEVE-NGEH-CDFTILRNMLIR-
>Query_10141_Basidiobolus_meristosporus_201547
FTIMVVG-------ESGLGKTTFINTLF--VIDTPGF--GD------DFI-RVHVCLYFIRPTKPLD-IEIMKHLSS---RVNLI-PVIAKADTLS---FALQQFKKR-PFAIIGS---RE--YPW-G-IVEVE-NDAH-CDFKKLRDLLIR-
>Query_10049_D_armatus_B2533v2_197034
INYMVLG-------ECGLGKTSFIYNLV----DMPGW--GE------SYLLSITACLYFLPPHKQAD-LVMMSAVSQ---LVTVI-PVIAKSDSMT---AELATYRQE-KLLGL--QPVRQ--YSW-GASVYPY-ARDHQSDLIPLKRLLLG-
>Query_10245_Schizophyllum_commune_XP_003034487
FNLLVAG-------CSG-GKSSFLRLLA--LVDTPAL--DA--R---RFI-FIHLCIYFLDPDPRGD-ILAIKNLSA---RVNVL-PVISRADVLS---ARLATIKAA-PYALISPKYVRA--YRW-G-YLDVL-DHKH-CDFMALRGAIFHP
>Query_10119_K_flaccidum_GAQ78635
HKIMVADAF-------GLGMPTIIQDIVDAVVDMPGA--GD------DYI-RVSCVLYFVNPHKPVD-LEIMAAIGK---VAPLV-PVIAKGDSMS---AEEQEFRQH-AFSVVSS---KRQASAH-SERIAFHRHPKG--DRSLLRSMVLE-
>Query_10039_P_tetraurelia_4788937_XM_001462324_1
LNLLIAG-------QSGSGKTTFVDALL----DTKGF---Q------HF-I-IHLCLYFLSGPFNED-ILYLQKLSN---LVNVI-PILARGDQYT---SEVLELKLR----KI--IQGRQ--YPW-G-QCDLW-NPQH-SDFLLLYKSLIG-
>Query_10252_Basidiobolus_meristosporus_205476
FNVMVVG-------ASGSGKSSFVNTF---FIDTPGF--EE------EYV-QVHACLFFVQPGSEAE-LAFAKKLSK---YVNVI-PVIGKADRYT---SELREMKAV-PFSVVSS---RE--YSW-G-IVECF-NPSH-SDMSSLRQALLE-
>Query_10122_B_natans_126593
VTIMCVG-------ESGVGKSTLLSNIFTVLIDTPGY--GD-GM---DYL-GVDAILYFFSPHKTVD-LEFLKSIQG---YATII-PILAKADTMT---DELAEFRST-PFAIISS---RE--YPW-G-TAESE-NELH-SDLPALRRCLIT-
>Query_10047_D_armatus_B2533v2_196199
INIMLYG-------ESGLGKTTCIKNLI----DMPGW--GD------GYLLAVTVCLYFVPPHKPVD-WIMMSAISK---LTAVV-PVISKADTFT---KEMMDFKKE-EAIDADLEPYRR--YPW-G-TAFPL-NRSH-SDLIILKQLLTG-
>Query_10162_Rhizophagus_irregularis_82331
-----------------------------------------------KYI-RIHCCLFFISPTKPID-IVVLRKLSE---VVNVV-PVIAKSDSLT---EERVAFKQR-PFAIVGS---RR--NRW-G-VINVE-NEDH-CEFVHLRDFLTR-
>Query_10145_Schizophyllum_commune_XP_003030864
FTIMVVG-------ESGLGKTTLINTLF--VIDTPGF--GD------DFI-RVHACLYFIRPTKPLD-IEIMKRLGT---RVNLI-PVIAKADTLT---NDLFAFKQR-PFSIIGS---RE--YMW-G-VAEVE-NENH-CDFKKLRQLLIR-
>Query_10199_Trichoplax_adhaerens_XP_002115676
FTVVVVG-------ESGLGKSTLIDSLF--VVDTPGF--GD------KFI-RVHCCLYFISPTKPLD-IEFMKRLDT---RVNIV-PVIAKSDTLT---HEIKTLKRK-PFAVVGS---RQ--YPW-G-IVEVE-NLEH-CDFAKLRSMLIR-
>Query_10165_Aspergillus_nidulans_XP_658998___AspD
FNVMCVG-------QTGLGKSTLINTIF--IVDTPGY--GD------KYI-RIHCCLFFIQPSKPID-IVVLKKLSD---VVNVV-PVIAKADSLT---EERQAFKER-PFAVVGS---RQ--NRW-G-VINVE-DESH-CEFVSLRNFLTR-
>Query_10155_Saccharomyces_cerevisiae_NP_011573_###_SPR3
FTLMVAG-------QSGLGKTTFINSLF--VIDTPGF--GN------NYI-RVHCCLYFLRPSDTLD-VVTMKKLAK---RVNLI-PVIAKSDLLT---EELKNFKTQ-PFSIIAS---RQ--YKW-G-AVDIE-NEKY-CDFKILQKTIFD-
>Query_10112_P_CCMP2097_591535
LNIMVAG-------LSGLGKTTTCNMLFDSVIDTPGF--GN------AFV-LVHVCLYFLSPHLEID-RHFLKQVQH---DVAVV-PIIAKSDTLT---DEIREFRKM--FFDRKT---GL--YPW-G-AARVY-DRGH-SDFAMLKDILLS-
>Query_10255_Bacillus_subtilis_YihA
PEIALAG-------RSNVGKSSFINSLI----DVPGY--G-------KVSKLKAVVQIVDLRHSNDD-VQMYEFLKY---YGIPVIVIATKADKIP---GKWDKHAKV---------------------------------------------
>Query_10192_Monosiga_brevicollis_XP_001748220
FSIMAVG-------QTGLGKSTLINSLF--VIDTPGF--GS------QYI-RVHCCLYFISPSRALD-IHVLRRLQN---KVNII-PVIAKADTLT---EECHLLKKR-PFAICSS---RT--YPW-G-TAEVE-NPDH-SEFTLLRDLVLR-
>Query_10004_P_primaurelia_CAD8070167_1
LNLLIAG-------QCGTGKTTFVDALL----DAKGF---Q------HL-I-IHLCLYFLSGPFNED-ILYLQKLSN---LVNVI-PILARGDQYT---SEVLELKQR----KI--IQGRQ--YPW-G-QCDLW-NPQH-SDFLLLYKSLIG-
>Query_10054_S_obliquus_393_14335_SZX60200_1
VNVMLYG-------ESGLGKTTSIMNLI----DMPGW--GD------DFLLGITVCLYFVPPHKPID-WIMMAAISK---LVAVI-PVIAKADTFT---QEMEDFRQE-EMVGASTQPFRR--YRW-G-SAFPL-NRDH-SDLIILKQLLFG-
>Query_10164_Schizophyllum_commune_XP_003035685
FNVILVG-------QTGLGKSTLINTIF--IVDTPGY--GD------KYI-RIHCCLYFINPTRPID-VIVMKKLSE---VVNVV-PVIAKSDSLT---EEREKFKIQ-PFAIVGS---RK--NRW-G-VVNVE-DPTH-CEFVHLRNFLTR-
>Query_10168_Allomyces_macrogynus_KNE63007
FNVMLVG-------ATGLGKSTLLNTLF--VIDTPGY--AD------KYI-RVHCVLFFINPSKPLD-IVALRQLAD---ICNVV-PVIAKADSLT---DERAAFKAR-PFAVVGS---RR--TKWGG-VIEVD-NEDH-CEFTHLRNFLTR-
>Query_10134_HUMAN_SEPT14
FNILCVG-------ETGIGKSTLIDTLF--VVETVGY--GD------DYI-RVHVCLYFISPTKSLD-LLTMKNLDS---KVNII-PLIAKADTIS---NDLQTFKNK-PFAVVGS---RH--YPW-G-VLQVE-NENH-CDFVKLRDMLLC-
>Query_10099_C_paradoxa_20967
LNVGVVG------------KTTAIFSLL----DFPGY---T------DYV--VHVVIYFIAPHAEFD-VQVLRRLGE---LTNLV-VVIAKSDAMT---NEATQFSTQ----RGVRRLYRR--YNW-G-SCFVD-DPAH-SDLGLVRDLLFS-
>Query_10079_G_pectorale_1436
IKLIVVG-------DSGLGKTTLIKSLI--IQDTPGY--GD------EYI-RVDLCIFCIPPHRPID-LKYMYELGK---YVPVV-PVVTKADTMT---REANTYRTE-PFLVVAS---RR--YPW-G-CAEAF-NKEH-SDLLAVRALLMK-
>Query_10212_Schizophyllum_commune_XP_003037204
FTAMVVG-------ESGLGKSTLINTLF--VVDTPGF--GD------ENI-RVHACLYFIQPTKQLD-IEFMRRLHT---KVNLI-PVIAKADTMT---EETADFKAR-PFAVVGS---RA--YPW-G-VVEVD-NEEH-CDFVKLRQMLVR-
>Query_10207_Phycomyces_blakesleeanus_OAD77914
FTAMVVG-------ESGLGKSTLVNTLF--VVDTPGF--GD------DNI-RIHACLYFIAPTKPLD-VEFMRRLHT---RVNLI-PVIAKADTLT---EEVAAFKRR-PFAVVGS---RK--YPW-G-VIEVD-NEEH-CDFVKLRQMLIR-
>Query_10076_F_rotunda_4369571
VNYLILG-------ESGLGKTTCIHNLV----DTPGW--SD------QFVLSITACLYFITPHKKVD-VIIMCALSQ---LVTVI-PVIAKADTMT---TELMTYRQQ-SGLDVAPQPVRR--YRW-G-AAYAF-NHEH-SDLLLLKRLLLG-
>Query_10030_D_lutheri_KAG8465329_1
FNVMLVG-------EAGLGKSTCVRSLF----DCPGY--GD------AY-I-VHCCLYFIGAHKGID-VQFMQALQR---HVPIL-PLIAKSDTMT---AERAAFQEL-AAVPVAQSGARA--YPW-G-VCECE-DARH-SDLAKLRDVLLN-
>Query_10123_HUMAN_SEPT6
FNILCVG-------ETGLGKSTLMDTLF--IVSTVGF--GD------EFI-RIHVCLYFIAPTKSLD-LVTMKKLDS---KVNII-PIIAKADAIS---SELTKFKIK-PFAVIGS---RQ--YPW-G-TVQVE-NEAH-CDFVKLREMLIR-
>Query_10057_S_reticulata_789434
VKLLVVG-------DSGLGKTTLVRTLF--VQDTPGY--GD------TYI-RVDCCIFCLQPHRPVD-LRYMLELGQ---HVPIV-PVVTKADTMT---QEASKYRRE-PFLVVAS---RS--YKW-G-VSEAF-NPEH-SDLMYLRRLLLE-
>Query_10206_Phycomyces_blakesleeanus_OAD67191
FTCMVVG-------ESGLGKSTLVNTLF--VVDTPGF--GD------DNI-RIHACLYFITPTKPLD-VEFMRRLHT---RVNLI-PVIAKADTLT---EEVVAFKQR-PFAIVGS---RR--YPW-G-VIQVD-NEEH-CDFVKLRQMLIR-
>Query_10094_E_costatus_2654810
VNYCVLG-------ESGLGKTTFINNII----DMPGW--GD------TYLLSITACLYFIPPHKKVD-LILMSAVSQ---VVPII-PVISKADTMT---RELALYRAE-D--SLAIQPVRQ--YKW-G-SVYPL-NRGH-SDLIVLKRLLLG-
>Query_10007_P_sonneborni_CAD8089002_1
LNIMVVG-------QSGLGKSTFIDVLL--FIDTPGF--RH------RYI-RVHVCFYFFSGPQTED-LQALKKISA---LVNVI-PILAKGDSYT---NEIIQLKQQ-PFVIISS---RK--FPW-G-ICDIF-NPQH-SDLVILYKSLIG-
>Query_10178_Paramicrosporidium_saccamoebae_02328
-DLLTLG-------APGTGKATLLNTLL----EILGYGSDR-----------IHAVLYFVPPTSAGE-IALFKDMQQ---LTLVV-PVISKADIYT---AELKDKKLL---------------------------------------------
>Query_10205_Batrachochytrium_dendrobatidis_XP_006675869
FTLMVVG-------ESGLGKSTLVNTLF--CIDTPGF--GD------ENI-RVHACLYFIAPTKPLD-IEFMKRLAG---RVNLI-PVIAKSDTLT---EEIKAFKAR-PFAVVGS---RK--YPW-G-IIEVD-NETH-CDFVKLRQMLIR-
>Query_10227_Encephalitozoon_cuniculi_XP_955636
FTIMAAG-------PRGSGKSSFFNSLI--LIDTPGF--GE------NFI-RVHCLLYFIPSTKSRD-IAFLRKVSG---LVNII-PVISKSDGLS---TERIEVKRQ-PFLVVSA---RN--YQW-G-DVSID-NPDH-CDLPALRELLLS-
>Query_10143_Aspergillus_nidulans_XP_681451___AspC
FTIMVAG-------ESGLGKTTFINTLF--VIDTPGF--GD------EFL-RVHACLYFIRPTKPLD-IEVMKRLSS---RVNLI-PVIAKADTLS---ADLSRFKQR-PFAVIGS---RQ--YAW-G-VAEVE-DEEH-CDFKKLRSILIR-
>Query_10202_Catenaria_anguillulae_1173908
FTVMVVG-------ESGLGKATLINTLF--VIDTPGF--GD------ANV-RIHACLYFIPPTRQID-IEFMKRIAP---RVNLV-PIIAKSDTLT---EEVQVFKQR-PFAVVGS---RA--YPW-G-VIEVD-NEAH-NDFVKLRQMLVR-
>Query_10001_P_primaurelia_CAD8087173_1
LNIMVVG-------QSGLGKSTFIDVLL--FIDTPGF--KH------GYI-RVHVCFYFFSGPQTED-LQALKKISG---LVNVI-PILAKGDSYT---NEIIQLKQQ-PYVIISS---RK--FPW-G-ICDIF-NPQH-SDLAILYKQLIG-
>Query_10225_Aspergillus_nidulans_XP_662271___AspA
FCLMVCG-------ASGTGRTTFVNTLC--IVDTPGF--GD------NKIWRVHVLLYFITPTRELD-IELMKRLSP---RVNVI-PVIGKADSLT---AELAESKKL-PFAIVGS---RQ--YPW-G-VVEVE-NPRH-SDFLAIRSALLH-
>Query_10066_T_deserticola_4456753
INFMVMG-------ESGLGKTTFINNLV----DMPGW--GD------DFILSITACVYFLSPHKKVD-LIIMSALSQ---LVTVI-PVIAKADTMT---KELSAFRTE-TDLGITPQPVRN--YRW-G-AAYAL-NREH-SDLLTLKRLLLG-
>Query_10093_E_costatus_2442078
VKLMVVG-------DSGLGKTTLISALL--VQDTPGY--GD------KHI-RVDVCLYCLPPHRQND-IRYMAELSK---HVPII-PVIMKADTMT---HEAQRFRQE-PFVVIAS---RS--YKW-G-TAEAF-NPDH-SDLLFLRSLLMA-
>Query_10186_Rhizophagus_irregularis_77424
------------------------------VVDTPGF--GD------EYI-RIHALLYFIPPTKELD-IKALQVLST---KVNVI-PVIAKADTLT---EEKSAFKKT-PFTVIGS---RL--YRW-G-VVEVE-NEQH-CDFIHLRELLMT-
>Query_10170_Basidiobolus_meristosporus_315462
LNIMVVG-------ETGLGKSTLINTLF--IVDTPGF--GD------KYL-RIHCCLFFIAPTKPID-ILVLKKLTE---VVNVV-PVIAKSDSLT---EERQAFKQR-PFAVVGS---RR--NRW-G-VINVE-DESH-CEFVHLRNFLTR-
>Query_10011_P_pentaurelia_CAD8184442_1
LNIMVVG-------QSGLGKSTFIDVLL--FIDTPGF--KH------GHI-RVHVCFYFFSGPQTED-LQALKKISG---LVNVI-PILAKGDSYT---NEIIQLKQQ-PYVIISS---RK--FPW-G-ICDIF-NPQH-SDLAILYKSLIG-
>Query_10095_E_costatus_2444019
IKVLVVG-------DSGLGKTTLVKTLL--IQDTPGY--GD------GYL-RVDVCLFCVPPHRPID-IRYMYELGK---AVPII-PVITKADTMT---REAQNYKQE-PFLVIAS---RR--YPW-G-TAEAF-NSDH-SDLLHLRALLLK-
>Query_10208_Rhizophagus_irregularis_39239
FTVMIVG-------ESGLGKSTLVNTLF--VVDTPGF--GD------ENI-RVHACIYFIAPTKPLD-VEFMRRLHT---KVNLI-PVIAKSDTLT---DEIKQFKQR-PFAIVGS---RK--YPW-G-VIEVD-NEEH-NDFVKLRQMLIR-
>Query_10195_Drosophila_melanogaster_NP_724659___Pnut
FTLMVVG-------ASGLGKSTLINSMF--VVDTPGF--GD------EYV-RVHCCLYFIAPSLPLD-IACMQSLSD---KVNLV-PVIAKADTMT---DEVHLFKKQ-PFAVVGA---RR--YPW-G-LVEVE-NLTH-CDFIALRNMVIR-
>Query_10179_Salpingoeca_rosetta_XP_004992901
FNIACIG-------ETAIGKSALLDSLF--ITCSVGY--GD------DYV-RVHACLFLVSPTKSMD-LVALKKLCD---KVNVI-VVIAKADTIT---SELERFKQT-PLAVVGS---RQ--YPW-G-IVEVE-NDDH-SDFLRLRNLLLR-
>Query_10110_P_imperforata_766787
FNILVVG-------ESGIGKTTFLNTVF--LFDSPGY--GDL-----NFV-RVHCVIHFIAPHKRLD-ISCMRQLHC---LAPTV-PVVAKADSMT---DERRKFLEY-PTANEKR---RV--YPW-G-TCEVE-NEEH-SDLMQLQRILFE-
>Query_10019_P_octaurelia_CAD8205746_1
LNLLIAG-------QSGSGKSTFVDALL----DAKGF---Q------HF-I-IHLCLYFLSGPFNED-ILYLQKLSN---LVNVI-PILARGDQYT---SEVLELKLR----KI--IQGRQ--YPW-G-QCDLW-NPQH-SDFLLLYKSLIG-
>Query_10008_P_sonneborni_CAD8092735_1
LNIMVVG-------QSGLGKSTFIDVLL--FIDTPGF--RH------GYI-RVHVCFYFFSGPQTED-LQALKKISG---LVNVI-PILAKGDSYT---NEIIQLKKQ-PYVIISS---RK--FPW-G-ICDIF-NPQH-SDLAILYKSLIG-
>Query_10196_Fonticula_alba_XP_009492933
---MIVG-------SAGLGKTTLVQAMTEGIIDTPGF--GAG-----NYV-RVHVAVYMIPPT-TAN---VTEKLPGH--KEPVL----------------------------------RK--YPW-G-TINVE-DPEI-CDYTLLASCLLD-
>Query_10111_T_minus_324313
YRIMLAG-------ESGLGKTTMMNNLF--LQDTPGY--GD------DHA-RFDICLYFISPHDVAY-VAALA---K---YVNVV-PIIAKSDTI--------------VFACVSS---RQ--YAW-G-TAAVF-NPSH-SDTFALRIMLFE-
>Query_10018_P_octaurelia_CAD8183168_1
---MVVG-------QSGLGKSTFIDVLL--FIDTPGF--KH------GYI-RVHVCFYFFSGPQTED-LQALKKISG---LVNVI-PILAKGDSYT---NEIIQLKQQ-PYVIISS---RK--FPW-G-ICDIF-NPQH-SDLIILYKSLIG-
>Query_10027_H_grandinella_TNV85118_1
LNIMVCG-------AAGIGKT---------FIDTIGH--GD------EYI-RVHLMLYFMGSGNVAD-FTILQRFQR---FVSIL-PIVACADKFD---QELYKFKLD-PFAILNP---RK--YDW-G-FCDAF-DDEV-SDFNRLYRLIIN-
>Query_10150_Saccharomyces_cerevisiae_NP_011975_###_CDC12
FTVMLCG-------ESGLGKTTFINTLF--VIDTPGF--GD------DFI-RVHAVLYFIRPTKPID-IETMKRLST---RANLI-PVIAKADTLT---QELQQFKSR-PFAIVGS---RK--YPW-G-LVEIE-NDSH-CDFRKLRALLLR-
>Query_10133_HUMAN_SEPT12
FNIMVVG-------QSGLGKSTMVNTLF--VTDTPGF--GD------GYI-RVHCCVYFVPPTRPLD-IEFLQRLCR---TVNVV-PVIARADSLT---EEREAFRRR-PFAVVGA---RK--TKW-G-IIEVE-NMAH-CEFPLLRDLLIR-
>Query_10097_C_CCMP2293_1954666
FKMIVVG-------ESGLGKTTAIECLT----DTPGY--GD------DY-I-VTCCLYFIAPHKKID-TAFLSRVSA---KVPCI-PVIAKSDTMT---EEARAFRAE-AKYREKH--KRI--YEW-G-TCDLE-NENH-SDFALLRRLVLE-
>Query_10160_Conidiobolus_coronatus_KXN71164
-------------------------------------------------------------------------------------------------------------PFSVIGS---RK--NRW-G-VINVE-DPTH-SEFTHLREFLTR-
>Query_10020_P_octaurelia_CAD8168235_1
LNLLIAG-------QSGTGKSTFVDALL----DAKGF---Q------HL-I-IHLCLYFLSGPFNED-IQYLQKLSN---LVNVI-PILARGDQYT---SEVLELKLR----KI--IQGRQ--YPW-G-QCDLW-NPQH-SDFQLLYKSLIG-
>Query_10108_N_oceanica_577932
LKVMVAG-------EAGHGKTTFINNMFSSIQDTPGF--GD------NYI-RVDVCLYFLAAHKWID-IRFMQAISA---KVALI-PLLAKADSMT---DETLAFRSL-PFAVVAS---RD--YRW-G-TCEAF-STEH-SDCTYLKKLLLE-
>Query_10209_Basidiobolus_meristosporus_313179
FTFMVVG-------ESGLGKSTLVNTLW--IIDTPGF--GD------EDI-RVHACIYFISPTKPLD-IEFMRRLHT---RVNLI-PVIAKSDTLT---DEIKAFKER-PFAIVGS---RK--YPW-G-VIEVE-NEDH-CDFVKLRQMLIR-
>Query_10213_Aspergillus_nidulans_XP_664292___AspB
FNVMVVG-------ESGLGKSTLVNTLF--VVDTPGF--GD------ENI-RIHACVYFIQPTKPLD-IEVMRRLHT---KVNLI-PVIAKADTLT---DEISMFKKR-PFAVVGA---RS--YPW-G-IIEVD-NEEH-CDFVKLRQMLIR-
>Query_10247_Phycomyces_blakesleeanus_OAD75631
FNVMVVG-------FAGVGKTAFIKTLL--LIDTPGF--QA------GYI-QVHACLYFLDPTDEYD-IRILTRLSR---RVNVI-PVLGKADTLT---AQRDRMKPA-PFTMIAY---RD--YGW-G-TIDCM-SPTF-SDFNDLKSILLD-
>Query_10229_Allomyces_macrogynus_KNE63380
FNMIIVG-------QAGLGKSTFINTLT--VVDTPGF--GE------SYI-RIHVLLYFIPPTREID-IELMKRLCG---RVNIL-PCIAKADTLT---KELAAFKMR-PFAVVGS---RQ--YPW-G-IVEVE-NMKH-CDVAQLRSVLLS-
>Query_10022_S_coeruleus_OMJ73934_1
LNILILG-------DSNIGKTSLINAML--LIDTPGY--GF------ELI-RVHAALFLIEGPKETD-LDLIFNLQK---YISII-PILAKSDSYS---NELIQVKLS-PFAIISG---RK--YTW-G-QCDIH-NKSC-SDFRILCRLLFG-
>Query_10251_Basidiobolus_meristosporus_225718
FNLLVAG-------FSGLGKSTFLQTFY--LIDTPGF--ID------RYI-QVHACLYFLSPSSDTD-ASLMKKLGK---RVNII-PVIGKADTLT---SGLKRAKEA-PFSLIAS---RK--YPW-G-VVDCL-NPEH-CDFAPLKNLLIN-
>Query_10034_T_thermophilus_3301068_XM_012799280_1
LNIMVVG-------ESGTGKTTFINTFL----DTLGY--GE------KFGL-IHCCLYFLQPPKDSD-LIYIQKLSK---LVNVI-PIIAKGDTLT---NETIELKRQ----KGLDYYGRQ--YNW-G-TVDIL-NPKH-CDFQLLYNLLLY-
>Query_10203_Conidiobolus_coronatus_KXN68162
FTLMVVG-------ESGMGKSTLVNTLF--VVDTPGF--GD------DTI-RVHACIYFIAPTKPLD-IEFMKRLHN---KVNLI-PVIAKSDTLT---EEVAGFKER-PFAVVGS---RQ--YPW-G-VIEVD-NENH-NDFVKLRQMLIR-
>Query_10147_Catenaria_anguillulae_1416274
FTLMVVG-------ESGTGKTTYINTLL--VVDTPGF--GD------DFI-RVHACLYFIYPSRALD-IETMKRLGS---RVNLI-PVVAKADTLT---KDLAQFKRR-PYAVIGS---RQ--YLW-G-VSEVE-NDEH-CDFRKLRNLLIR-
>Query_10233_Basidiobolus_meristosporus_348206
FTIMVVG-------ASGLGRTTFVNTLC--VVDTPGF--GD------NYV-RVHALIYFITPTREMD-IELMKRLGP---RVNII-PVIGKADTLT---SELATFKKR-PFAVIGS---RR--YPW-G-HVDVD-NPEH-CDFDRLRFMLLN-
>Query_10230_Allomyces_macrogynus_KNE69907
FNMIVVG-------ASGLGKSTFVNTLC--VVDTPGF--GD------GYI-RIHVLLYFIQPTREID-IELMKRLSA---RVNII-PCVAKADSLT---KELADFKKR-PFAVVGS---RQ--YPW-G-VVEVE-NLKH-CDFARLRYVLLS-
>Query_10222_Phycomyces_blakesleeanus_OAD74975
FTLMVVG-------SSGTGRTTFVNTLC--IVDTPGF--GD------AYL-RIHALLYFISPTREID-IELMRRLSP---RVNVI-PVVGRADSLT---QELKDFKRR-PFSIIGS---RQ--YPW-G-AVEVD-NPQH-SDFGRLRSALLS-
>Query_10258_Salmonella_enteritidis_YihA
IEVAFAG-------RSNAGKSSALNTLT----DLPGY--G-------EVPELQGLVVLMDIRHKDLD-QQMIQWAVE---SNIQVLVLLTKADKLA---GARKAQLNM---------------------------------------------
>Query_10117_P_yezoensis_9646_g1766_1
LSVMCIG-------ETGVGKSTLLANLLGNLIDSPGY--GD------DYL-GVDVILYFVAPHKGLD-VELLSRLTH---RAPVV-PIISKADTLT---SELAAFRES-PLAVIAG---RV--YPW-G-TAHAE-NTTH-SDLPALRRLLLV-
>Query_10028_S_lemnae_CDW82547_1
LNIMVCG-------PAGIGKSSFIELFLE-MIDSVGY--GN------DYI-RVHLLLYFFGGHNAVD-FKILSRLKK---YVNIL-PIIPKADSFN---EELFNMKTD-PFAIINP---RK--MNW-G-FCDAF-DDRN-ADFSRLYKLIIS-
>Query_10238_Paramicrosporidium_saccamoebae_01330
-------------------------------------------------------------------------------------------------------------PFALMGA---RK--YPW-G-FIDVD-DAKV-CDLRSLETILLK-
>Query_10053_S_obliquus_393_6553_SZX62286_1
IKVLIVG-------DSGLGKTTLVKTLL--IQDTPGY--GD------GHI-RIDVCLFCVPPHRPID-IRYMYELGK---AVPII-PVITKADTMT---REAQNYKQE-PFLVIAS---RR--YPW-G-TAQAF-NPDH-SDLLHLRALLLK-
>Query_10128_HUMAN_SEPT5
FTLMVAG-------ESGLGKSTLVHSLF--IVDTPGF--GD------DYV-RVHCCLYFISPFRPVD-VGFMKALHE---KVNIV-PLIAKADCLV---SEIRKLKER-PFAVIGS---RL--YPW-G-IVEVE-NQAH-CDFVKLRNMLIR-
>Query_10045_D_armatus_B2533v2_197035
VNFMVLG-------ESGLGKTTFISNLV----DMPGW--GD------SFLLSITACLYFLPPHKKID-LILMAAISQ---LVTIV-PVISKADTMT---AELNIYRSE-KELGTSNQPVRS--YQW-G-CCYPL-NRGH-SDLILLKRLLLG-
>Query_10183_Drosophila_melanogaster_NP_651961_###_Sep5
FNILCIG-------ETALGKSTLMDTLF--VCDTIGY--GD------EYV-RVHACLYFICPTKAMD-LVCMKQLDT---RVNII-PVIAKADTIS---SELSGFKER-PFAVVGS---RQ--YPW-G-AVHIE-NEAH-CDFVKLREMLIR-
>Query_10109_T_minus_246899
YRLLLAG-------ESGLGKTTMMGNLF--LQDTPGY--GD------NHV-RFDVCLYFISPHDVAY-VEALR---K---YVNVI-PIIAKSDTMS---KELKSFRPT-VFAVVSS---RE--YAW-G-SAQAF-NPMH-SDTLALRIMLFE-
>Query_10126_HUMAN_SEPT8
FNILCVG-------ETGIGKSTLMNTLF--IVDAVGF--GD------DYI-RIHVCLYFITPTKSLD-LVTMKKLDS---KVNII-PIIAKADTIS---SELHKFKIK-PFAVVGS---RQ--YPW-G-VVQVE-NENH-CDFVKLREMLIR-
>Query_10211_Cryptococcus_neoformans_XP_012050631_###_Hyp1
FVTMVVG-------ESGLGKSTLINTLF--VVDTPGF--GD------DNI-RVHACLYFIQPTKAID-IEFMRRLHN---KVNLI-PIIAKADTMT---DEIIAFKQR-PFAVVGS---RS--YPW-G-VIEVD-NEDH-CDFVKLRQMLVR-
>Query_10026_I_multifiliis_XP_004027529_1
LNIIVVG-------AQRTGKSTFIDSFL----DTPGYIIGE------NFIV-IHVCLFFLSLDKQTD-LYIIKKLQK---YVNII-PVISRGDLYQ---SELKQIKQE-FQTDIQE-------------------------------------
>Query_10089_E_costatus_2596337
VNFMVVG-------ESGLGKTTFINNLI----DMPGW--AD------NFILSITACVYFLTPHKKVD-LIMMSALSQ---LVTVI-PVIAKADTMT---SELAEYRQE-SQLGLSPQPVRE--YKW-G-AAYAL-NREH-SDLIILKRLLLG-
>Query_10052_S_obliquus_393_559_SZX69731_1
INFMVMG-------ESGLGKTTFINNLV----DMPGW--GD------DFILSITACVYFLSPHKKVD-LIIMSALSQ---LVTVI-PVIAKADTMT---KELSAFRSE-TDLGITPQPVRN--YRW-G-AAYAL-NREH-SDLLTLKRLLLG-
>Query_10200_Capsaspora_owczarzaki_XP_004349897
FTLMVVG-------ESGLGKSTLVNSLF--IVDTPGF--GD------TFI-RVHCCLYFIAPNKPLD-IEFMKRLHK---KVNII-PVIGKADTLT---DEIKSFRRQ-PFAVVGS---RM--YPW-G-IVEVE-NEDH-CDFTKLRNLLIR-
>Query_10055_S_obliquus_393_3606_SZX61918_1
VNYMVLG-------ESGLGKTTFINNLI----DMPGW--GD------SFLLSITACLYFLPPHKKID-LVLMAAVSQ---LVPII-PVIAKADCMT---RELATYRNE-E--GLAMQPVRH--YKW-G-AVYPL-NRGH-SDLIVLKRLLLG-
>Query_10029_P_persalinus_KRX06260_1
FNMMVAG-------ESGVGKSTFVDLFL----DTPGY--SQ------NY-I-IHLCLYFLQGPKQTD-IKMMKKLQK---YVNII-PILAKGDSYN---EEIIEIKQN----ETLRAFGRN--YKW-G-QVNLQ-DPDH-SDFNLLYTLLIG-
>Query_10140_Basidiobolus_meristosporus_206353
FTLMVVG-------ESGLGKTTFVNTLF--VIDTPGF--GD------DFI-RVHVCLYFIRPTKPLD-IEIMKQLGT---RVNLI-PVIAKADTLS---FALQQFKAR-PFAIIAS---RE--YPW-G-VVEVE-NDSH-CDFRKLRDLLIR-
>Query_10048_D_armatus_B2533v2_192803
VNIMACG-------ESGLGKTTFIKNLV----DMPGW--GC------AFLLGITVCLYFLPPQKELD-WSMLEGLSS---LVAVV-PVISKADTHT---LELEAYRRE-----------QR--YLW-G-TALPL-DRAH-SDLIVLKQLLTG-
>Query_10169_Catenaria_anguillulae_1512492
FNVMLVG-------ATGLGKSTLLNTLF--IVDTPGY--AD------KYI-RVHCVLFFINPSKPLD-IVALRQLSE---ICNVV-PIIAKSDSLT---DERAAFKQR-PFAVVGS---RK--TRAGG-VIRVE-DEAH-CEFVHLRNFLTR-
>Query_10071_T_obliquus_1687850
VNVMLYG-------ESGLGKTTSIMNLI----DMPGW--GD------DFLLGITVCLYFVPPHKPID-WIMMAAISK---LVAVI-PVIAKADTFT---QEMEDFRQE-EMVGASTQPFRR--YRW-G-SAFPL-NRDH-SDLIILKQLLFG-
>Query_10083_G_pectorale_13400
LNVLVAG-------GSFLGKSTLVHNLA----DTPGT--GA------RWLLGATICLFVLQPHSACD-LAYLSALSR---LVAVV-PIIAKADTHT---EELSELRSR-EAVQLLPVPVRE--YGW-G-SVSAA-DPAA-SDTLALKRLLTE-
>Query_10174_Monosiga_brevicollis_XP_001749730
FNVMVVG-------ETGLGKSTLVDTLF--ITDTPGF--GD------QYI-RIHACLYFLPPTSPLD-VKAMLELQK---LVNVV-PVIGKADTLT---EELHAFKER-PFAVVGH---RK--TRY-G-MVNVD-DRSH-CDSAALKEMLFV-
>Query_10171_Saccharomyces_cerevisiae_NP_009928_###_CDC10
FNIMVVG-------QSGLGKSTLINTLF--VIDTPGF--GD------KYI-RVHAILYFLQPNSRLD-VEALKRLTE---IANVI-PVIGKSDTLT---DERTEFREL-PFAVVGS---RK--TRW-S-AINVE-DINQ-CDFVYLREFLIR-
>Query_10085_C__zofingiensis_14806
VKVLVVG-------DSGLGKTTLISSLV--VQDTPGY--GD------DFI-RVDACIYCMPPHRPND-IRYMHAVGQ---LVPII-PVITKADTMT---QEAQKFRQE-PFVVVCS---RS--YKW-G-TAQAF-NPEH-SDLLHLRALLLS-
>Query_10137_Phycomyces_blakesleeanus_OAD67152
FTLMVCG-------ESGVGKTTFVNTLF--VIDTPGF--GD------DFI-RVHACLYFIKPTTPLD-IEVMKKLGS---RVNLI-PVIAKADTLT---SCLAKFKQN-PFAVIGS---RE--YSW-G-VAEVE-NDEH-CDFRKLRSLLIR-
>Query_10131_HUMAN_SEPT1
FTLMVAG-------ESGLGKSTLINSLF--LVDTPGF--GD------KFI-RVHCCLYFISPFRPLD-VAFLRAVHE---KVNII-PVIGKADALM---QETQALKQK-PFAVVGS---RR--YSW-G-TVEVE-NPHH-CDFLNLRRMLVQ-
>Query_10125_HUMAN_SEPT3
FNIMVVG-------QSGLGKSTLVNTLF--VIDTPGF--GD------KYI-RVHCCLYFISPTRPLD-LEFMKHLSK---VVNII-PVIAKADTMT---EEKSEFKQR-PFAVVGS---RK--TPW-G-IIEVE-NLNH-CEFALLRDFVIR-
>Query_10217_Monosiga_brevicollis_XP_001742566
FTLMVAG-------ASGLGKSTLVRTLFMQIIDTPGF--AD------EYI-RVHALLYFIDPSKPLD-IAALKALHE---KVNII-PVIGKSDMLT---GELKALKAQ-PFALVGS---RR--YPW-G-VVEVD-NPDH-CDFDLLRNTLVK-
>Query_10056_S_obliquus_393_3607_SZX61919_1
VNFMVLG-------ESGLGKTTFIQNLT----DMPGW--GD------GFLLSITACLYFIPPHKKID-LILMAAISQ---LVTII-PVIGKSDSMT---AELNAYRAE-TDLGMSQQPVRH--YRW-G-ACYPL-NRGH-SDLIVLKRLLLG-
>Query_10090_E_costatus_2696053
INVMVYG-------ESGLGKTTCIRNLI----DMPGW--GD------KFLLGITVCLYFLPAHKSVD-WVMMAAISK---LVAVI-PVIAKADTYT---QELEDFRTE-ERLGASADPCRM--YAW-G-PAFPF-SRDH-SDHIILKQALCG-
>Query_10242_Batrachochytrium_dendrobatidis_XP_006677099
MSLVPSD-------SPLPPKTSLHPMPSPASASSSSA--DA-TA---RYI-YMLSPDIIIASNSLVD-RHVLTSLCS---RVNVI-PCLAKSDLLT---RQLKSVRSL-PFRLVNS---RE--YTW-G-VVEVE-NTEH-CDFIELKNALFG-
>Query_10189_Batrachochytrium_dendrobatidis_XP_006682772
---MVVG-------ESGLGKTTFLNTLF--VIDTPGF--GD------NYI-RVHALLYFLPPTRDLD-LEFLQRLSA---KVNVV-PVIGKADSLA---EEAIAYKQA-PFTVIGS---RS--YRW-G-TVEVE-NPAH-CDFVHLRELLIR-
>Query_10248_Phycomyces_blakesleeanus_OAD76978
FNVMVVG-------FAGVGKTAFLRTFL--LIDTPGL--ST------GYI-QIHACLYFIDPSDEHD-VRIITRLSN---RVNVI-PVIGKADTLT---AQRRRLKPA-PFGVIAY---RD--YGW-G-VIDCL-SDKD-SDLYSLMEVLLH-
>Query_10187_Basidiobolus_meristosporus_304075
FNIMVVG-------ETGLGKTTFMNTLF--VIDTPGF--GD------EYI-RVHAVLYFIAPTKELD-VTVLKALSD---KANII-PVIAKADTLT---EERDELKQI-PFAVIGS---RT--YRW-G-SVQVE-NEEH-CDFIHLRALLMD-
>Query_10070_T_obliquus_2667452
IKVLIVG-------DSGLGKTTLVKTLL--IQDTPGY--GD------GHI-RIDVCLFCVPPHRPID-IRYMYELGK---AVPII-PVITKADTMT---REAQNYKQE-PFLVIAS---RR--YPW-G-TAQAF-NPDH-SDLLHLRALLLK-
>Query_10188_Conidiobolus_coronatus_KXN74403
FNVLVMG-------ETGLGKTTFMNTLF--IIDTPGF--GD------DYI-RVHAVLYFISP-RQLD-IVALKELSD---KVNII-PVIAKADTML---EERDKVKQK-PFAVMGS---RK--YRW-G-VVEVD-NPEH-CDFIHLQQMLMN-
>Query_10101_C_tobin_181777
FRIMLVG-------ESGLGKTTFTRALL----DCPGY--GD------EY-V-VHVCLYFIAAHKGVD-LEFMRRLEP---HINLV-PIIAKSDTMT---AERDAFRRL--------DGTRI--YPW-G-TCCVE-DPQH-SDLSTLRSMLFA-
>Query_10013_P_pentaurelia_CAD8182412_1
LNIMVVG-------QSGLGKSTFIDVIL--FIDTPGF--RH------GHI-RVHVCFYFFSGPQTED-LQALKKISG---LVNVI-PILAKGDSYT---NEIIQLKQQ-PYVIISS---RK--FPW-G-ICDIF-NPQH-SDLAILYKSLIG-
>Query_10086_A_glomerata_8755
VKLLIVG-------DSGLGKTTLARSLL--IQDTPGH--GD------RYV-RVDLCLFCLPPHRPVD-VRYMAELGK---VVPIL-PIVTKADTMS---AEAAKYRRE-PFLVVAS---RR--YPW-G-TAEAM-NVQH-SDLLHLRLLL---
>Query_10257_Serratia_proteamaculans_YihA
IEVAFAG-------RSNAGKSSALNTLT----DLPGY--G-------EVPELKGLVVLMDIRHKDLD-QQMIQWAVD---VGTPVMLLLTKADKLA---GARKAQLNM---------------------------------------------
>Query_10139_Phycomyces_blakesleeanus_73882
FTIMVCG-------ESGLGKTTFINTLF--VIDTPGF--GD------DFI-RVHACLYFIRPTKPLE-IETMKRLGS---RVNLI-PVIAKADTLA---ENLAKFKKN-PFSVIGA---RA--YTW-G-IAEVE-NDVH-CDFKKLRNLLIR-
>Query_10197_Drosophila_melanogaster_NP_5234301_###_Sep1
FTLMVVG-------ESGLGKSTLVNSLF--VVDTPGF--GD------EYI-RIHCCFYFISPFKPLD-VEFMKKLHS---KVNIV-PVIAKADCLT---KEILRLKCR-PFAVCGA---RL--YPW-G-VVEVE-NPDH-CDFIKLRTMLI--
>Query_10135_HUMAN_SEPT10
FNILCVG-------ETGIGKSTLIDTLF--IVNTVGF--GD------DYI-RIHVCLYFISPTKTLD-LLTMKNLDS---KVNII-PVIAKADTVS---TELQKFKIK-PFAVVGS---RQ--YPW-G-VVQVE-NENH-CDFVKLREMLIC-
>Query_10002_P_primaurelia_CAD8078984_1
LNIMVVG-------QSGLGKSTFIDVIL--FIDTPGF--RH------GHI-RVHVCFYFFSGPQTED-LQALKKISG---LVNVI-PILAKGDSYT---NEIIQLKQQ-PYVIISS---RK--FPW-G-ICDIF-NPQH-SDLAILYKSLIG-
>Query_10080_G_pectorale_13397
LNVLVAG-------GSFLGKSTLVHNLA----DTPGT--GA------RWLLGATICLFMVQPHSGCE-LAYLSALSR---LVAVV-PLIAKADAHT---QELRELRGR-EAVQMPPVPVRE--YGW-G-SVSSA-DPAA-SDALALKRLLTE-
>Query_10244_Cryptococcus_neoformans_XP_012047611_###_Hyp5
MNIVVAG-------RKGAGKTRQVDFKK--VIDTPGL--DL------NIV-LVHLVIYLIDARLTAE-IDIIRQLEK---RANVL-PVLSHTDSLT---DGLEDVKAA-PFGIFIP--LRK--FAW-G-EASAL-NPAH-SDFLALREAVLG-
>Query_10010_P_sonneborni_CAD8090120_1
LNLLIVG-------QCGTGKTTFVNVLL----DTIGF---K------HL-I-IHLCLYFLSGPFNED-IQYLQKLSN---LVNVI-PIIARGDQYT---SEVLELKQR----KI--IQGRQ--YPW-G-QCDLW-NPQH-SDFLLLYKSLIG-
>Query_10142_Rhizophagus_irregularis_343838
FTLMVVG-------ESGLGKTTFINTLF--VIDTPGF--GD------EFI-RVHSCLYFIRPTKPLD-IEVMKRLGS---RVNLI-PVIAKADTLT---KDLETFKRR-PFAIIGS---RQ--YSW-G-IAEVE-NEDH-CDFKKLRSLLIR-
>Query_10031_E_huxleyi_XP_005775047_1
------------------------------LIDTPGY--GE------CHV-LVHVCLYFIAPHKHID-VEFMRRLHK---KVNIV-PIIAKSDTMT---KEKEEFKLQ-PWAVIGS---RK--YPW-G-NALSS-EPSH-SDLPALRNLVMW-
>Query_10161_Phycomyces_blakesleeanus_OAD79262
FNVMVVG-------QSGLGKSTLVNTIF--IVDTPGY--GD------KYI-RVHCCLFFIGPTKPID-IVVLKKLSE---VVNVV-PVIAKSDSLT---EERQAFKQR-PFAIVGS---RK--NRY-G-VINVE-SEEH-CEFIYLRNFLTR-
>Query_10193_Paramicrosporidium_saccamoebae_02957
--------------------------------DAPQV--GY------DY-T-VHVCLYFVTAQSHQD-VQSLGELCK---LTNII-LVAGKADMLT---EELQLQEKR-RRSDLYE-------------------------------------
>Query_10166_Batrachochytrium_dendrobatidis_XP_006678596
FNLMVVG-------RSGLGKSTLVNTLF--ITDTPGY--GD------KHI-RIHAVIFFISPTTPLD-ITVMKKISE---VANVI-PIIAKADSLT---EERLQFKRR-PFAIVGS---RR--TRW-G-VINVE-DESH-CEFVHLRNFLTR-
>Query_10015_P_pentaurelia_CAD8177811_1
LNLLIAG-------QSGTGKSTFVDALL----DAKGF---Q------HL-I-IHLCFYFLSGPFNED-IQYLQKLSN---LVNVI-PILARGDQYT---SEVLELKQR----KI--IQGRQ--YPW-G-QCDLW-NPQH-SDFLLLYKSLIG-
>Query_10146_Allomyces_macrogynus_KNE62698
FTVMVVG-------ESGAGKTTYVNTLL--VVDTPGF--GD------DFI-RVHACLYFISPSRPLD-IETMQKLGS---RVNLI-PVIAKADTIT---KDLAAFKRR-PFAVIGS---RQ--YLW-G-VSEVE-NEAH-CDFKKLRNLLIR-
>Query_10006_P_sonneborni_CAD8085529_1
LNIMVVG-------QSGLGKSTFIDVLL--FIDTPGF--RH------NYI-RVHVCFYFFSGPLAED-LQALKKISE---IVNVI-PILAKGDSYT---NEIIQLKQQ-PYVIISS---RK--FPW-G-ICDIF-NPQH-SDLAIIYKLLIG-
>Query_10064_T_deserticola_397729
IKVLIVG-------DSGLGKTTLVKTLL--IQDTPGY--GD------GHI-RIDVCLFCVPPHRPID-IRYMYELGK---AVPII-PVITKADTMT---REAQNYKQE-PFLVIAS---RR--YPW-G-TAQAF-NPDH-SDLLHLRALLLK-
>Query_10215_Sphaeroforma_arctica_XP_014154880
--------------------------------------------------------MVQPDPHQRID-LEFLLKMHK---IVNVV-IGIAKADTLT---GEISAVKAA-VFSVFSS---RE--YPW-G-SITIT-NEKI-SDFTKLRNMLVC-
>Query_10017_P_octaurelia_CAD8170857_1
LNIMVVG-------QSGLGKSTFIDVLL--FIDTPGF--RH------TYI-RVHVCLYFFSGPQAED-LQALKKISG---LVNVI-PILAKGDSYT---NEIIQLKQQ-PYVIISS---RK--FPW-G-ICDIF-NPQH-SDLSILYKLLIG-
>Query_10182_Trichoplax_adhaerens_XP_002112436
FNVLCIG-------ETGCGKSTLMDSLF--LVHTESF--GD------KYV-RIHACLYFVSPTKALD-LKCMEALHR---KVNII-PLIAKADTIS---DELQGFKSR-PFAIVGS---RQ--YPW-G-VVQVE-NENH-CDFTRLRDMLIR-
>Query_10191_Salpingoeca_rosetta_XP_04992637
FTLMVVG-------RSGLGKSTFVNTLF--LVDTPGF--GN------EYV-RVHCCLYFLTPCRPLD-IEVMKRLHT---KVNII-PVIAKADSLT---DECQLLKER-PFAVSAS---RA--YPW-G-YVEVD-NPQH-SDFVGLRNLIIR-
>Query_10058_S_reticulata_789337
VNIMVAG-------ESGQGKTTCIENLF--IQDTPGY--GN------EHVR---LCLYFIPAHKVVD-LYFMAALSK---ELALI-PVIAKSDCMT---DELTEFKSH-PFAVVGS---RR--YKW-G-DCECA-NYEH-SDFQLLKELVFE-
>Query_10198_Drosophila_melanogaster_NP_573147_###_Sep4
FTLMVVG-------ESGLGKSTLINSLF--VVDTPGF--GD------QYI-RVHCCLYFVPPWRQMD-LDLIRRLHR---KVNIV-LVIGKADCLN---QEVRKLKER-PFAVVGS---RQ--YPW-G-VVNVE-DPEH-SDFIKLRTFLIS-
>Query_10061_D_salina_11876
IKVMVVG-------DSGLGKTTLVRALL--IQDTPGY--GD------TYI-RVDICIFAIPPHRAVD-IKVMFDLGQ---YVPLV-PVITKADTMT---REATSYRNE-PFLIVAS---RR--YPW-G-TAEAF-NREH-SDLLGLRALLLK-
>Query_10148_Batrachochytrium_dendrobatidis_XP_006680392
FTLMVVG-------ESGLGKTTFVNTLF--VVDTPGF--GD------DFL-RVHACLYFVQPSKPLD-IEVMKHLGS---RVNLI-PVVAKADTLT---KDLALFKER-PFSVIAS---RE--YLW-G-IAEVE-NENH-CDFKKLRNLLIR-
>Query_10060_C_reinhardtii_4651
IKLIVVG-------DSGLGKTTLIKSLI--IQDTPGY--GD------DYI-RVDLCIFCIPPHRPID-LKYMFELGK---HVPVV-PVVTKADTMT---REANTYRTE-PFLVIAS---RR--YPW-G-TAEAF-NKEH-SDLLAVRALLMK-
>Query_10144_Cryptococcus_neoformans_XP_012052724_###_Hyp2
FTIMVVG-------QSGLGKTTLINTLF--VIDTPGF--GD------DFI-RIHACLYFIKPTKPLD-VEIMKKLGT---RVNLI-PVIAKADTMT---EDLHNFKTI-PFSIIGS---RE--YLW-G-VAEVE-NEDH-CDFKKLRSLLIR-
>Query_10232_Basidiobolus_meristosporus_310805
FTIMVVG-------ASGLGRTTFVNTLC--VVDTPGF--GD------NYV-RVHALIYFITPTREMD-IELMKRLGP---RVNII-PVIGKADTLT---TELASFKKR-PFAVIGN---RR--YPW-G-YIDVD-NPDH-CDFDRLRFMLLN-
>Query_10009_P_sonneborni_CAD8103503_1
LNLLIVG-------QSGTGKTTFVDALL----DTKGF---Q------HF-I-IHLCLYFLSGPINED-IQYLQKLSN---LVNVI-PIIARGDQYT---SEVLELKQR----KI--IQGRQ--YPW-G-QCDLW-NPQH-SDFLLLYKSLIG-
>Query_10103_P_globosa_25178
FNLMVVG-------EAGLGKTTLLESFFKSLVDTPGY--GE------RYV-MIHCCLYFIAPHKHID-LAFMRRLHK---YVNIV-PIIAKSDTMT---KEKEEFKLQ-PWAVVGS---RK--YPW-G-NALSS-EPAH-SDLPALRNLVMW-
>Query_10226_Gonapodya_prolifera_KXS20304
FSIMIVG-------ASGLGKSTFVNTLC--VVDTPGF--GD------AYI-RVHACLYFIPPTRELD-IEFMRKLGP---KVNII-PVIAKADTLS---QELIDFKKR-PFSIIGA---RQ--YQW-G-RVEVD-NPLH-CDFDTLRHALLI-
>Query_10210_Basidiobolus_meristosporus_03258
---------------------------------------------------------------------------------------------------SQPYGIEGTE---TLAQ-------YAF----VEMR-NIHDVLDMVQTKNLKVL-
>Query_10224_Rhizophagus_irregularis_225679
FTLMVVG-------ASGTGRTTFVNTLC--IVDTPGF--GD------GYL-RVHALLYFITPTREID-IELMKRLSP---RVNVI-PVIGKADTCT---TELTEFKKR-PFAIIGS---RQ--YPW-G-VVEVD-NPQH-SDFARLRSALLS-
>Query_10069_T_obliquus_2801464
VNFMVVG-------ESGLGKTTFINNLV----DMPGW--AD------TFILSITACVYFLTPHKKVD-LIMMSALSQ---LVTVI-PVVAKADTMT---EELATFRQE-NALGLKDQPVRQ--YKW-G-QAYAL-NREH-SDLIVLKRLLLG-
>Query_10121_M_viride_23400
FKVMVVG-------DTGLGKSTLVSLLS----DTPPAF-GD------GLAQ-VDCVVYLVGPHKLAD-VEAMSALAR---VTSVL-PVIAKADSMT---AEREHFRAE---LSLVGEPTRQ--YPW-G-ACCAT-NPAY-SDLLLLKESILS-
>Query_10158_Fonticula_alba_XP_009495033
FNVMVVG-------PSGIGKSTFINTLF--VIDTPGF--GD------TYI-RVHLVIYFLQPGRPLD-AKAMYEIGR---VANLI-PVIAKSDSLT---NERAAFKAA-PFAIIGA---RI--TPF-G-IIDIE-NEEH-CEFSQFRRFIIH-
>Query_10096_E_costatus_2545020
VNFMVLG-------ESGLGKTTFIKNLT----DMPGW--GD------SFLLSITACLYFIPPHKKID-LVLMAAISQ---LVTII-PVIGKSDSMT---MELATYRSE-TDLGMQKQPVRQ--YRW-G-AVYPL-NRSH-SDLIVLKRLLLG-
>Query_10068_T_obliquus_2749128
INFMVMG-------ESGLGKTTFINNLV----DMPGW--GD------DFILSITACVYFLSPHKKVD-LIIMSALSQ---LVTVI-PVIAKADTMT---KELSAFRSE-TDLGITPQPVRN--YRW-G-AAYAL-NREH-SDLLTLKRLLLG-
>Query_10152_Encephalitozoon_cuniculi_NP_586501
LNVLVVG-------RRGLGTSTLINSIF--IVTY-------------DYI-RVHVCLYLLPSDTDQE-IKNMYELSQ---SCNLV-PIIPKADMYT---DELADVKEN-PFAVIAS---RK--YPW-G-FINID-QEES-NDFKRLQRLLIY-
>Query_10074_M_neglectum_3550_XM_014042789_1
VKVLVVG-------DSGLGKTTLISSLL--VQDTPGY--GD------DYV-RVDVCLYCLPPHRPND-IRYMAQLGK---VVPII-PVVLKSDTMT---SEAQRFRQE-PLVVIAS---RA--YKW-G-TAEAF-NSSH-SDLLALRALLLS-
>Query_10172_Trichoplax_adhaerens_XP_002109689
FNIMIVG-------SSGLGKSTMMNTLF--ITDTPGF--GD------KYI-RIHCVIYFIAPTRAID-VECLKRLVK---VVNVI-PVIAKADSLT---EERQAFKNR-PFAVVGS---RK--TRW-G-TIEVE-NPSH-NEFPQFRDMLLR-
>Query_10253_Caenorhabditis_elegans_NP_493388_1
FTLMVVG-------RSGLGKSTFINTLF--LVDTPGF--GD------NYV-CVHLCLYFIEPSKPID-IELMKHLHG---RVNIV-PVISKADCLT---DELLRFKKQ-PFAIIGS---RE--YPW-G-TVEVE-NMQH-NDFLTLRDMIIR-
>Query_10223_Phycomyces_blakesleeanus_OAD75149
FTFMVVG-------TSGTGRTTFVNTLC--IVDTPGF--GD------AYL-RVHALLYFISPTREID-IELMRRLSP---RVNVI-PVVGRADSLT---QELKDFKRR-PFAIIGS---RQ--YPW-G-AVEVD-NPKH-SDFGRLRSALLS-
>Query_10116_P_umbilicalis_7075
LSIMCIG-------ETGVGKSTLIANIFARMIDTPGF--GDVGW---NYL-GVDAVLYFISPHKGLD-MELLRRLRG---RAAII-PIIAKADTLT---DELRLFRAQ-PLAIIAS---RT--YPW-G-VAESE-NEAH-SDLPTLRRLLLI-
>Query_10059_V_carteri_1250
IKLIVVG-------DSGLGKTTLIKSLI--IQDTPGY--GD------DYI-RVDLCIFCIPPHRPID-LKYMFELGK---HVPVV-PVVTKADTMT---REANTYRTE-PFLVVAS---RR--YPW-G-TAEAF-NKEH-SDLLAVRALLMK-
>Query_10106_E_siliculosus_19219
LRVMVAG-------ESGLGKTTFLNNIF----DTPGY--GD------DY-I-TDVCIYFIAAHKPID-IEYMKQLTK---AVAVI-PVIGKSDSMT---DEMKDFKTG-TTLGF--NPARR--YPW-G-TCRVM-ETTH-SDNTYLQCLLLE-
>Query_10181_Capsaspora_owczarzaki_XP_004340465
--------------ESGIGKHTLVDSLF--VTHSRGF--GD------DFV-RIHACLYLLTPTKSID-LLALKELST---RVNII-LVIAKSDTVS---SELDEYKQR-PFAVVGS---RQ--YPW-G-IVEVE-NEAH-SDFPKLREMLIR-
>Query_10115_P_umbilicalis_6581
LSVMCIG-------ETGVGKSTLLANLLGHLIDSPGY--GD------KFL-GVDVILYFIAPHKGLD-VELLSRLTH---RAPVV-PIISKADTLT---DELETFRVT-PLAVISG---RV--YPW-G-TAHAE-NTTH-SDLPALRRLLLV-
>Query_10218_Salpingoeca_rosetta_XP_004994451
---------------------------------------------------------------PRQDALAFALVGSTDTFQVNVI-PVIAKADTLS---PELKKLKEQ-PFALVGS---RQ--YPW-G-IIEVD-NSDH-CDYNLLKDMLVR-
>Query_10082_G_pectorale_13399
LNVLVAG-------GSFLGKSTLVHNLA----DTPGT--GA------RWLLGATLCLFMVQPHSACE-LAYLYALNR---LVAVV-PLIAKADAHI---EELRELRGR-EAVQLPPVPVRE--YGW-G-SVSSA-DPAA-SDTLALKRLLTE-
>Query_10062_T_deserticola_4180879
VKLMVVG-------DSGLGKTTLISALL--VQDTPGY--GD------QHI-RVDVCLYCLPPHRQND-VRYMAELSK---HVPII-PVIMKADTMT---HEAQRFRQE-PFVVIAS---RS--YKW-G-TAEAF-NPDH-SDLLFLRSLLMA-
>Query_10240_Allomyces_macrogynus_KNE56606
LNIMVCG-------REGVGKSVFLRTLL--LIDTPGL--PY------GYI-MVHAVLYLLPPMHPVD-LAAIQTLSV---RANVI-PLLAHADSIT---RQLETIKAA-PLTVIGA---RA--YKW-G-AVNVD-DPEH-CELHRLKFLIFD-
>Query_10228_Batrachochytrium_dendrobatidis_XP_006681349
FTIMVAG-------PSGVGKTTFLNTLC--IIDTPGF--GD------QHI-RIHAVLYFIQPTREVD-IEFMRRLSP---RANVI-PVIAKADSLT---PELADFKRRAPFTVIGA---RQ--YPW-G-IVEVD-NPRH-CDFSKLRYMLLN-
>Query_10098_C_paradoxa_13652
LNIAFLG-------AEGLGKTTSIFALL----DFPGY---N------DTL--IHLAIFFIGPHSDFD-IQVMTEVRK---KANLT-VVIAKSDAMT---AEAKGLDLY-------EELSRV--YNW-G-TCRVE-DGAH-SDLCLLREALFS-
>Query_10005_P_primaurelia_CAD8081752_1
LNLLIAG-------QSGTGKSTFVDALL----DAKGF---Q------HL-I-IHLCFYFLSGPFNED-IQYLQKLSN---LVNVI-PILARGDQYT---SEVLELKQR----KI--IQGRQ--YPW-G-QCDLW-NPQH-SDFLLLYKSLIG-
>Query_10073_T_obliquus_2678677
VNFMVLG-------ESGLGKTTFIQNLT----DMPGW--GD------GFLLSITACLYFIPPHKKID-LILMAAISQ---LVTII-PVIGKSDSMT---AELNAYRAE-TDLGMSQQPVRH--YRW-G-ACYPL-NRGH-SDLIVLKRLLLG-
>Query_10014_P_pentaurelia_CAD8132816_1
LNLLIAG-------QCGTGKTTFVDALL----DAKGF---Q------HL-I-IHLCLYFLSGPFNED-ILYLQKLSN---LVNVI-PILARGDQYT---SEVLELKQR----KI--IQGRQ--YPW-G-QCDLW-NPQH-SDFLLLYKSLIG-
>Query_10037_P_tetraurelia_4763309_XM_001436570_1
LNIMVVG-------QSGLGKSTFIDVLL--FIDTPGF--RH------TYI-RVHVCLYFFSGPQAED-LQALKKISG---LVNVI-PILAKGDSYT---NEIIQLKQQ-PYVIISS---RK--FPW-G-ICDIF-NPQH-SDLSILYKLLIG-
>Query_10190_Gonapodya_prolifera_KXS18586
LNVLVAG-------ETGLGKTTFINTLF-----------------------------------------------------------------------------------------------------------------------------
>Query_10249_Phycomyces_blakesleeanus_OAD70198
LNVILVG-------PTSSGKTAFMRTLC--LVDTPGF--TT------KYI-HIHACIYFIDTKSDVD-RYVIKLLGS---RVNVL-PVIGKADTLT---VQRENIKSG-----------RR--YPW-A-VVECG-NPDH-CDFEKLKMFLLG-
>Query_10204_Gonapodya_prolifera_KXS17957
FNLMVVG-------ESGLGKSTLVNTLF--VIDTPGF--GD------AAI-RVHACLYFIAPTKPLD-IEFMRRLHQ---RVNLI-PVIAKSDTLT---EEIKLFKQR-PFAIVGS---RK--YPW-G-VIEVD-NEDH-CDFVKLRQMLIR-
>Query_10254_Caenorhabditis_elegans_NP_001041198_2###
FNLMCVG-------ETGTGKTTLIESLF--LVETAGF--GD------DYL-RIHACLYFISPTKALD-LVTLRELAK---RVNVI-PVIAKSDTTC---DELLRFKAK-PFAVVGS---RQ--YPW-G-IVEVE-NESH-CDFVKLREALLR-
>Query_10118_K_flaccidum_14574
FKIMIAG-------ESGLGKSTFINNIF----DTPGW--GD------DF-L-VACILYFIAPHKPID-VEFMKQLSK---LAPLI-PVVGKADTMSKPSSEVESFRRV----RV--WPIRE--YPW-G-VCNIL-DPNH-TDTGELKLSMLG-
>Query_10035_T_thermophilus_3308907_XM_001021348_3
INVMVAG-------AQGLGKSTFIDAFL----DTPGY--SE------KH-I-VHVCLYFIQGRSKFD-QKAILKLQE---HVSII-PILAKGDTYM---EEVKQIKQN----APLKIYARK--YPW-G-ICKIE-DPEH-SDFLLLYQLLIG-
>Query_10041_C_lentillifera_93795
AKLMVVG-------DAGLGKTTLIRTLL--VQDTPGY--GD------NFV-RIDVCLFCLPPHRYID-VKFMFELGK---VVPII-PVITKADTMN---QEATVYRQE-PFLVVAS---RQ--YAW-G-TCEAF-NPEH-SDVLQLRLLLLK-
>Query_10149_Gonapodya_prolifera_KXS21904
YNILVVG-------ESGSGKTTFINTLF--IIDTPGF--GD------DYV-RVHVCLYFVQPTSALD-IRVMKELST---RVNVI-PVIAKADTLT---AEVTAFKDR-PFAIIGS---RQ--FLW-G-VAEVE-NENH-CDFVKLRNLLMR-
>Query_10065_T_deserticola_4104144
VNYMVLG-------ESGLGKSTFISNLI----DMPGW--GN------SFLLSITACLYFIPPHKKVD-LVLMAAVSQ---LVPII-PVIAKADCMT---RELAQYRAE-D--GLGMQPVRH--YKW-G-AVYPL-NRGH-SDLIVLKRLLMG-
>Query_10042_R_subcapitata_NIES_35_12587
VKLLVVG-------DSGLGKTTLISSLL--IQDTPGY--GD------AYV-RVDAVVMCLPPHRGND-VRYMHQLGR---LVPII-PVITKADTMT---NEAQRFRQE-PFVVISS---RA--YRW-G-TAEAF-NAEH-SDLLALRALLLS-
>Query_10023_S_coeruleus_OMJ69558_1
YNLLFLG-------DSNIGKTSLVNSIL--LIDSPGY--GF------QLI-RIHAAFFMVEGPKEND-LFLMHHLQK---YISII-PIIAKADSYS---NELIQVKGN-PFAVISA---RN--YSW-G-HCDIY-DKSC-SDFKMFCQILFG-
>Query_10241_Catenaria_anguillulae_106902
LNVMIVG-------REGVGKSTFLRTLL--LIDTPGL--PY------SYI-MVHAILYLLPPMHPVD-LSAIRTLSN---RVNVI-PLLAHADSIT---RQLENLKQS-PYTVIGA---RE--YKW-G-IVDVD-NQEH-CELHLAKYLIFE-
>Query_10176_Capsaspora_owczarzaki_XP_011270180
LNLIVVG-------ESGLGKSTFVRSFFRTITDTPGY--GD------QFI-RIHACLFFIAPTKSTD-LIVLRKLQM---RVNII-PVIARADSMA---AERAQFREK-PLSVLSS---RQ--YSW-G-AVTVV-NEAQ-SDFMLLQRLLLG-
>Query_10154_Conidiobolus_coronatus_KXN68522
YTILVVG-------QSGAGKTTFINTLL--IVDTPGF--GD------DFI-RVNVCLYFISPSSNLD-IQAMKQIGS---RCNLI-PIIAKADTFS---RDLQEYKDR-PFSVIGS---RQ--YPW-G-VVQVE-NDDH-CDFRKLRNLLIR-
>Query_10231_Catenaria_anguillulae_43472
FNMIVVG-------ASGLGKATFINTLC--VVDTPGF--GD------GYV-RIHVLLYFIQPTRELD-IELMKRLSA---RVNII-PCIAKSDTMT---RELIEFKKR-PFAIVGS---RQ--YPW-G-VVEVE-NLKH-CDYARLRYVLLS-
>Query_10256_Escherichia_coli_YihA
IEVAFAG-------RSNAGKSSALNTLT----DLPGY--G-------EVPELQGLVVLMDIRHKDLD-QQMIEWAVD---SNIAVLVLLTKADKLA---GARKAQLNM---------------------------------------------
>Query_10046_D_armatus_B2533v2_213334_MIX5643_18_2
VNIMAWG-------ESGLGKTTFIKNLV----DMPGW--GD------QFLLGITVCLYFLPPQKELD-WYMLEGISS---LVAVV-PVIAKADTHT---PELEAYRRE-EAVQARGAPYRR--YLW-G-IALPL-DRDH-SDLIILKQLLTG-
>Query_10173_Capsaspora_owczarzaki_XP_004346425
FNLMVVG-------ESGLGKSTLVNTLF--VSDTPGF--GD------DHI-RIHACIYFIAPTKPID-IEFMKKLDK---SVNII-PVIAKADTLT---EERAAFKER-PFAVIGS---RK--TKW-G-FIEVE-NKDH-CEFSNLRDMLIR-
>Query_10138_Phycomyces_blakesleeanus_OAD67670
FTVMVCG-------ESGVGKSTFVNTLF--VIDTPGF--GD------EFI-RVHACLYFIRPTKPLD-IEIMKHLGS---RVNLI-PVIAKADTLT---KDLAKFKRN-PFSIIGS---RQ--YSW-G-VAEVE-NEEH-CDFKKLRNLLVR-
>Query_10124_HUMAN_SEPT4
FTLMVAG-------ESGLGKSTLVNSLF--IVDTPGF--GD------EYI-RVHCCLYFISPFRPLD-VEFMKALHQ---RVNIV-PILAKADTLT---PEVDHKKRK-PFAVIGS---RL--YPW-G-IVEVE-NPGH-CDFVKLRTMLVR-
>Query_10239_Allomyces_macrogynus_KNE55822
-----------------------------------------------GYI-MVHAILYLLPPMHPVD-LSAIRTLAN---RANVI-PLLAHADSIT---RQLENLKSS-PYTVIGA---RQ--YHW-G-CVNVD-DEEH-CELHFLKYLLFE-
>Query_10016_P_octaurelia_CAD8186006_1
LNIMVVG-------QSGLGKSTFIDVIL--FIDTPGF--RH------GHI-RVHVCFYFFSGPQTED-LQALKKISG---LVNVI-PILAKGDSYT---NEIIQLKQQ-PYVIISS---RK--FPW-G-ICDIF-NPQH-SDLAILHKSLIG-
>Query_10184_Drosophila_melanogaster_NP_524417_###_Sep2
FNVMCIG-------ETGLGKSTLMDTLF--ICDTVGY--GD------DYI-RIHICLYFICPTKSLD-LVCMKKLDS---KVNII-PVIAKADTIS---VELQRFKAK-PFAVVGS---RQ--YPW-G-TVQVE-NETH-CDFVKLREMLIR-
>Query_10130_HUMAN_SEPT9
FNIMVVG-------QSGLGKSTLINTLF--VIDTPGF--GD------KFI-RVHCCLYFIPATRPLD-IEFMKRLSK---VVNIV-PVIAKADTLT---EERVHFKQR-PFAVVGS---RK--TKW-G-TIEVE-NTTH-CEFAYLRDLLIR-
>Query_10077_F_rotunda_4546381
IKVLVVG-------DSGLGKTTLVKTLL--IQDTPGY--GD------GYL-RVDVCLFCVPPHRPID-IRYMYELGK---AVPII-PVITKADTMT---REAQNYKQE-PFLVIAS---RL--YPW-G-TAQAF-NPDH-SDLLHLRALLLK-
>Query_10063_T_deserticola_4491635
VNFMVVG-------ESGLGKTTFINNLV----DMPGW--AD------NFILSITGCVYFLTPHKKVD-LIMMSALSQ---LVTVI-PVVAKADTMT---DELTTFRQE-NALGLKDQPVRL--YKW-G-QAYAL-NREH-SDLIVLKRLLLG-
>Query_10104_P_antarctica_8467
ITIMVVG-------ETGAGKTSLLSNLFH-LVDSPGW--GD------RTL-HVDVVLYCFNPHKGVD-MAFLQRLKR---RACIV-PVLCKADTMT---VELKRFRRE-PLAVICS---RR--YPW-G-TAASEADTDH-AQLAVLRRFLLT-
>Query_10177_Fonticula_alba_XP_009497655
LNIMIAGGGGGGACESGLGKSTLARTLL----DTPGF----------QSLA-IDLCLYMLPATRPVD-EQHIRALLE---YTHVL-PLLSKSDTLT---NERDRCREM----N-VAERARA--YSW-G-YAFVE-DESA-NDLPRLRRLLVA-
>Query_10040_P_tetraurelia_4780874_XM_001454249_1
LNLLIAG-------QSGTGKSTFVDALL----DAKGF---Q------HL-IQIHLCLYFLSGPFNED-IQYLQKLSN---LVNVI-PILARGDQYT---SEVLELKLR----KI--IQGRQ--YPW-G-QCDLW-NPQH-SDFLLLYKSLIG-
>Query_10025_I_multifiliis_XP_004037107_1
LNIIVVG-------ETGLGKSTFIDFFL--FIDTPGY--QK------YII-KIHCCLYFLSGPSQQD-IQNMKQLEK---IVNII-PILSKGDSYT---SEVIQIKKS-PFLVISS---RS--YPW-G-ICNIE-NPQH-SDFILLYHYLIG-
>Query_10201_Allomyces_macrogynus_KNE60169
FTIMVVG-------ESGLGKSTLINTLF--VIDTPGF--GD------RSV-RIHACLYFIAPTRQLD-IEFMRRLAP---RVNLI-PVIAKSDTLT---EEVAAFKQR-PFAVVGS---RA--YPW-G-IIEVD-NEDH-NDFVKLRQMLIR-
>Query_10219_Schizophyllum_commune_XP_003029665
FTLMVVG-------ESGTGRTTFVNTLC--VVDTPGF--GD------NYI-RVHALLYFIAPTREVD-IELMRRLSP---RVNVI-PVIGRADSFT---SELRAFKKR-PFAIIGS---RI--YPW-G-VAEVD-NPDH-SDFTRLRGAILG-
>Query_10072_T_obliquus_1342196
VNYMVLG-------ESGLGKTTFINNLI----DMPGW--GD------SFLLSITACLYFLPPHKKID-LVLMAAVSQ---LVPII-PVIAKADCMT---RELATYRNE-E--GLAMQPVRH--YKW-G-AVYPL-NRGH-SDLIVLKRLLLG-
>Query_10136_Phycomyces_blakesleeanus_OAD78381
FTVMVCG-------ESGVGKTTFVNTLF--IIDTPGF--GD------DFL-RVHVCLYFIKPTLPLD-VECMKKLGS---RVNLI-PVIAKADTLT---SDLAKFKQN-PFAVIGS---RE--YSW-G-VAEVE-NDEH-CDFRKLRSLLIR-
>Query_10036_T_thermophilus_3301436_XM_001024256_2
LNIIVIG-------KTGIGKSTFIEAFL----DTPGY--DA------GY-I-VHGCLYFLCGPNKVD-LDNLKKLQE---YVSII-PILARGDSYT---EEVKQYKKQ----EVFQFYGRE--YKW-G-ICDIK-NPEH-SDFMLLYTSLIG-
>Query_10100_S_minutum_N560
FNVMIAG-------LSGLGKTTAAAELL--IIDTPGY--GD------AYV-RVHVCLYFLKPNNAVD-VEFMTCLQK---WVPIV-PVIGIADMVT---HQLQEQRKA-PLAIIG----GE--YPW-G-RSRVH-KPEH-SDFLLLQDRLLR-
>Query_10180_Monosiga_brevicollis_XP_001745238
FNLLCVG-------ETAIGKASLLDSLF--LSTTVGY--GD------EFL-RVHACLFMLAPTKSLD-LEVLRALHE---KVNVI-PVIAKADTLS---DELANFKHT-PLGVVGS---RQ--YPW-G-VVEVE-NEQH-SDFMKLRRLLFQ-
>Query_10021_S_coeruleus_OMJ80145_1
LNILFLG-------DSNIGKTSLINAML--LIDTPGY--GF------ELI-RVHVALFFIEGPKETD-LDLMYNLQK---YISII-PILAKADSYS---NELVQVKVT-PFAIISG---RK--YTW-G-QCDIH-DKNC-SDFRILCRLLFG-
>Query_10151_Encephalitozoon_cuniculi_XP_965975
FNIMTVG-------SNGLGKSSFINQML--VTEVDGV--GD------ELI-RIHICLYFLEPNSLVD-IRTMKEISK---ICNLI-PVVGKSDLLS---SEREECRNR-PFFIIAK---RE--YPW-G-TMFPE-KVES-NDFYFLVDSLIA-
>Query_10044_D_armatus_B2533v2_187293
VKVLVVG-------DSGLGKTTLISSLL--VQDTPGY--GD------EHI-RMDVCLYCLPPHRQND-VRYMAELSK---HVPII-PVIMKADTMT---HEAQRFRQE-PFVVIAS---RS--YKW-G-TAEAF-NPDH-SDLLFLR------
>Query_10032_P_multistrata_VEU44665_1
LNIMVAG-------LAGLGKTTTVRALLDAIIDTPGF--GN------DYI-LVHVCLYFLSPGA-ID-RHFLKHVQN---EITIV-PVIAKADTMT---AEIARYR-A-------P---RDGIYPW-G-HSRAL-NPEH-SDLVLIRDSLLS-
>Query_10194_Trichoplax_adhaerens_XP_002112086
FTLMVVG-------ESGLGKSTLINSLF--LIDTPGF--GD------DFI-RVHCCLYFIPPTRPID-IEYMKQLYD---KVNIV-PIIAKADTMT---DECKGFKRR-PFAVVGS---RK--YPW-G-MVEVE-NNDH-SDFIHLRNVLIR-
>Query_10114_O_CCMP1393_1253442
FNIMVVG-------ETGSGKTTFLKTLF----DSPGY--GD------NH-L-VHCVFYFIAPHKDID-KEFIKQLTG---LAPIV-LVVAKADTMTWQEDHLVAVQRL-HCCMSTS--KRE--YPW-G-SLDIY-DEEH-SDFRRLQRLVFE-
>Query_10159_Phycomyces_blakesleeanus_OAD66261
FNVMVVG-------QTGLGKSTLVNTIF--IVDTPGY--GD------KYI-RIHCCLFFITPSKPID-IVVLKKLSE---VVNIV-PVIAKSDSLT---EEREAFRQR-PFAIVGS---RK--TRW-G-VINVE-DETH-CEFVHLRNFLTR-
>Query_10105_E_siliculosus_19220
LRVMVAG-------ESGLGKTTFLNNIF----DTPGY--GD------DF-I-TDVCIHFIAAHKSID-IEYMKQLSK---VVAMIPPVIGKSDSMT---DEMFDFKKA-AALNI--DPVRR--YPW-G-ECHVM-RPEH-SDNTYLQCLLLE-
>Query_10091_E_costatus_2497596
ASFLAAG-------DNGVGKTTFLHQLI----DSPGV--GD------KHLLSVTALLYFLPPHKKLD-IIMMAALSQ---LVPLI-PVVGKADTMT---QEALKYRDE-LNVNVTPRPVRV--YPY-G-VFDAA-NREH-SDFIVLKRLLMS-
>Query_10087_A_glomerata_5708
VNLLVLG-------ESGLGKTTFIKNCF--VQDVPGY--GD-DL---ELIG---CCLYFISPHKPVD-LKFMAAISA---EVPVI-PIIAKADCMT---EEREEFRER-PFAIMAS---RH--YSW-G-TCMPL-LKEH-SDAYFFRKTVLE-
>Query_10129_HUMAN_SEPT11
FNILCVG-------ETGIGKSTLMDTLF--IVDTVGF--GD------EYI-RIHACLYFIAPTKSLD-LVTMKKLDS---KVNII-PIIAKADTIA---NELHKFKSK-PFAVVGS---RQ--YPW-G-VVQVE-NENH-CDFVKLREMLIR-
>Query_10081_G_pectorale_13398
LRLLVAG-------GSFLGKSTLVHNLA----DTPGT--GA------RWLLGATICLFVVQPHSACE-LAYLSALSR---LVAVV-PLIAKADAHT---QELRELRDR-EAVQLPPVPVRE--YGW-G-SVSSA-DPAA-SDTLALKRLLTE-
>Query_10088_C_variabilis_54927
MKILLVG-------ESGLGKTTFVRNLF--VQDTPGY--GD------DHI-DRKAAMHAIRDT-DID-LRFMSELAA---EVPVV-PVLAKADTMT---EELKEFRHR-PFAVIGS---RR--YPW-G-SVEAM-LTQH-SDLPVLRRLLFE-
>Query_10051_S_obliquus_393_10227_SZX68436_1
VKLMVVG-------DSGLGKTTLISALL--VQDTPGY--GD------QHI-RVDVCLYCLPPHRQND-VRYMAELSK---HVPII-PVIMKADTMT---HEAQRFRQE-PFVVIAS---RS--YKW-G-TAEAF-NPDH-SDLLFLRSLLMA-
>Query_10246_Aspergillus_nidulans_XP_662412___AspE
YNILVIG-------ARNSGKTSFLNFLR--LWDSQGL--EK------GFL-HIHCTFLILDPSENFD-LQVLRTVIG---KTTVV-PVISKADTIT---AHMAYLRKA-PFSILSP---RK--FPW-G-FADPY-NPEH-CDFLKLKDSVFS-
>Query_10092_E_costatus_2565032
VNFMVMG-------ESGLGKTTFIRNLV----DMPGW--GD------DFILSLTACVYFLTPHKKVD-LIIMSALSQ---LVTVI-PVIAKADTMT---KELEQYRKE-ADLGLNPQPVRN--YRW-G-VAYAL-NRDH-SDLLTLKRLLLG-
>Query_10050_S_obliquus_393_17232_SZX65161_1
VNFMVVG-------ESGLGKTTFINNLV----DMPGW--AD------TFILSITACVYFLTPHKKVD-LIMMSALSQ---LVTVI-PVVAKADTMT---EELATFRQE-SALGLKDQPVRQ--YKW-G-QAYAL-NREH-SDLIVLKRLLLG-
>Query_10237_Saccharomyces_cerevisiae_NP_012610_###_CDC11
FTVMIVG-------QSGSGRSTFINTLC--IIDTPGF--GD------DYI-RVHCCLYLINPTKEID-VEFIRQLGS---LVNII-PVISKSDSLT---DELKLNKKL-PFAIIGS---RK--YPW-G-ILDVE-DSSI-SDFVILRNALLI-
>Query_10185_Phycomyces_blakesleeanus_OAD79712
LNIMVVG-------ETGLGKSTFMNTLF--VVDTPGF--GD------AYI-RIHVCIYFLAPTKELD-IAALRVLSS---KVNVI-PVIAKADGLT---QEKATFKKA-PFTVIGS---RE--YRW-G-SVEVE-NPLH-CDFIYLRELLMA-
>Query_10012_P_pentaurelia_CAD8180526_1
LNIMVVG-------QSGLGKSTFIDVLL--FIDTPGF--RH------TYI-RVHVCLYFFSGPQAED-LQALKKISG---LVNVI-PILAKGDSYT---NEIIQLKQQ-PYVIISS---RK--FPW-G-ICDIF-NPQH-SDLSIIYKLLIG-
>Query_10216_Fonticula_alba_XP_009493654
FTIMVAG-------AAGLGKTSFIRTMF--VLETSGF--GI------RCI-RVHACLYFINPSSPLD-IYFLQGVHN---LVSVI-PIISKADTLT---KELGVLKRR-PFSVLCD---RT--FPW-G-QASIE-DESH-SDYAKLRHMLIR-
>Query_10113_O_CCMP1393_73314
FNIMVVG-------ETGSGKTTFLKTLF----DSPGY--GD------NH-L-VHCVFYFIAPHKDID-KEFIKQLTG---LAPIV-LVVAKADTMTWQEDHLVAVQRL-HCCMSTS--KRE--YPW-G-SLDIY-DEEH-SDFRRLQRLVFE-
>Query_10043_D_armatus_B2533v2_219779_MIX12088_6_28
IKVLIVG-------DSGLGKTTLVKTLL--IQDTPGY--GD------GYL-RVDVCLFCLPPHRAID-IKYMHEMGK---HVPII-PVITKADTMT---REAQNYKQE-PFVVVAS---RR--YPW-G-TAQAF-NPDH-SDLFFLRALLLK-
>Query_10078_F_rotunda_2966951
VCF-AAG-------ESGLGKTTFIDNLT----DMPGW--GD------AFLLSITACLYFIPPHKKID-LILMAAISQ---LVTVI-PVIGKADSMT---AELAKYRSE-ADLGIEKQPVRR--YKW-G-ECYPL-NRSH-SDLIMLKRLLLG-
>Query_10220_Schizophyllum_commune_XP_003037088
FTLMVVG-------ASGTGRTTFVNTLC--IVDTPGF--GD------GYL-RVHALLYFIPPTREMD-IELMRRLSP---RVNVI-PVIGKADSLT---SELKAFKKR-PFAIIGS---RI--YPW-G-IAEVD-NPKH-SDFSRLRNALLG-
>Query_10107_E_siliculosus_32446
LRVMVAG-------ESGLGKTTFLNNIF----DTPGY--GD------NY-V-TDVCIYFIAAHKPID-IEYMKQLSK---AVAVI-PVIGKSDSMT---DEMKEFKTA-GALGP--SPARR--YPW-G-TCHVM-ETAH-SDNTYLQCLLLE-
>Query_10067_T_obliquus_34218
VKLMVVG-------DSGLGKTTLISALL--VQDTPGY--GD------QHI-RVDVCLYCLPPHRQND-VRYMAELSK---HVPII-PVIMKADTMT---HEAQRFRQE-PFVVIAS---RS--YKW-G-TAEAF-NPDH-SDLLFLRSLLMA-
>Query_10033_C_okamuranus_15773_1
MRVMVAG-------ESGLGKTTFLNNIF----DTPGY--GD------DY-I-TDVCLYFIAAHKPID-IEYTRQLSK---VVAVI-PVIGKSDSMT---DEMKDFKKD-AVLHI--DPARR--YPW-G-MCHVM-KPAH-SDNTYLQCLLLE-
```
