## Supplementary File 5 for "The Evolutionary Origins and Ancestral Features of Septins": outFile_prob_joint.txt

```
Joint log likelihood of position 1: -24.1761
Joint log likelihood of position 2: -107.494
Joint log likelihood of position 3: -123.099
Joint log likelihood of position 4: -95.7711
Joint log likelihood of position 5: -110.727
Joint log likelihood of position 6: -53.6021
Joint log likelihood of position 7: -56.8304
Joint log likelihood of position 8: -100.395
Joint log likelihood of position 9: -71.294
Joint log likelihood of position 10: -118.387
Joint log likelihood of position 11: -109.179
Joint log likelihood of position 12: -105.88
Joint log likelihood of position 13: -108.547
Joint log likelihood of position 14: -109.082
Joint log likelihood of position 15: -97.4479
Joint log likelihood of position 16: -106.878
Joint log likelihood of position 17: -110.369
Joint log likelihood of position 18: -49.2911
Joint log likelihood of position 19: -111.709
Joint log likelihood of position 20: -110.446
Joint log likelihood of position 21: -166.81
Joint log likelihood of position 22: -144.179
Joint log likelihood of position 23: -131.462
Joint log likelihood of position 24: -114.252
Joint log likelihood of position 25: -111.404
Joint log likelihood of position 26: -74.6582
Joint log likelihood of position 27: -58.2295
Joint log likelihood of position 28: -52.9519
Joint log likelihood of position 29: -60.9229
Joint log likelihood of position 30: -58.7678
Joint log likelihood of position 31: -51.1122
Joint log likelihood of position 32: -74.4913
Joint log likelihood of position 33: -65.7498
Joint log likelihood of position 34: -73.9886
Joint log likelihood of position 35: -75.3596
Joint log likelihood of position 36: -77.1302
Joint log likelihood of position 37: -80.2893
Joint log likelihood of position 38: -81.0105
Joint log likelihood of position 39: -74.2623
Joint log likelihood of position 40: -72.4533
Joint log likelihood of position 41: -70.2042
Joint log likelihood of position 42: -78.3691
Joint log likelihood of position 43: -66.7688
Joint log likelihood of position 44: -69.2152
Joint log likelihood of position 45: -91.2846
Joint log likelihood of position 46: -85.2324
Joint log likelihood of position 47: -94.4327
Joint log likelihood of position 48: -87.3997
Joint log likelihood of position 49: -89.9173
Joint log likelihood of position 50: -89.1667
Joint log likelihood of position 51: -86.5763
Joint log likelihood of position 52: -101.614
Joint log likelihood of position 53: -76.427
Joint log likelihood of position 54: -70.0133
Joint log likelihood of position 55: -100.895
Joint log likelihood of position 56: -88.9812
Joint log likelihood of position 57: -75.6238
Joint log likelihood of position 58: -84.0103
Joint log likelihood of position 59: -59.0894
Joint log likelihood of position 60: -69.2414
Joint log likelihood of position 61: -78.0925
Joint log likelihood of position 62: -67.7974
Joint log likelihood of position 63: -55.3387
Joint log likelihood of position 64: -63.913
Joint log likelihood of position 65: -68.2475
Joint log likelihood of position 66: -74.72
Joint log likelihood of position 67: -66.6192
Joint log likelihood of position 68: -37.0302
Joint log likelihood of position 69: -34.7099
Joint log likelihood of position 70: -47.0434
Joint log likelihood of position 71: -48.0899
Joint log likelihood of position 72: -45.665
Joint log likelihood of position 73: -30.2873
Joint log likelihood of position 74: -50.1239
Joint log likelihood of position 75: -45.6571
Joint log likelihood of position 76: -74.6439
Joint log likelihood of position 77: -72.3607
Joint log likelihood of position 78: -74.6324
Joint log likelihood of position 79: -76.0067
Joint log likelihood of position 80: -77.7546
Joint log likelihood of position 81: -107.787
Joint log likelihood of position 82: -108.008
Joint log likelihood of position 83: -76.2136
Joint log likelihood of position 84: -89.6778
Joint log likelihood of position 85: -93.4749
Joint log likelihood of position 86: -69.3014
Joint log likelihood of position 87: -85.3741
Joint log likelihood of position 88: -89.5586
Joint log likelihood of position 89: -108.953
Joint log likelihood of position 90: -90.8912
Joint log likelihood of position 91: -113.097
Joint log likelihood of position 92: -111.629
Joint log likelihood of position 93: -128.039
Joint log likelihood of position 94: -129.635
Joint log likelihood of position 95: -85.5963
Joint log likelihood of position 96: -13.2313
Joint log likelihood of position 97: -56.9599
Joint log likelihood of position 98: -47.8826
Joint log likelihood of position 99: -66.5824
Joint log likelihood of position 100: -55.4578
Joint log likelihood of position 101: -65.0475
Joint log likelihood of position 102: -67.1699
Joint log likelihood of position 103: -69.4664
Joint log likelihood of position 104: -72.1234
Joint log likelihood of position 105: -57.682
Joint log likelihood of position 106: -67.1012
Joint log likelihood of position 107: -66.4398
Joint log likelihood of position 108: -67.8536
Joint log likelihood of position 109: -80.1212
Joint log likelihood of position 110: -64.8298
Joint log likelihood of position 111: -74.8799
Joint log likelihood of position 112: -77.6273
Joint log likelihood of position 113: -69.4313
Joint log likelihood of position 114: -75.5598
Joint log likelihood of position 115: -85.6572
Joint log likelihood of position 116: -146.706
Joint log likelihood of position 117: -113.818
Joint log likelihood of position 118: -127.291
Joint log likelihood of position 119: -136.489
Joint log likelihood of position 120: -141.704
Joint log likelihood of position 121: -150.15
Joint log likelihood of position 122: -121.97
Joint log likelihood of position 123: -156.082
Joint log likelihood of position 124: -123.125
Joint log likelihood of position 125: -76.0187
Joint log likelihood of position 126: -94.3552
Joint log likelihood of position 127: -86.0677
Joint log likelihood of position 128: -108.054
Joint log likelihood of position 129: -128.217
Joint log likelihood of position 130: -121.695
Joint log likelihood of position 131: -161.445
Joint log likelihood of position 132: -121.427
Joint log likelihood of position 133: -167.49
Joint log likelihood of position 134: -47.6282
Joint log likelihood of position 135: -50.3454
Joint log likelihood of position 136: -43.3825
Joint log likelihood of position 137: -44.4886
Joint log likelihood of position 138: -41.0164
Joint log likelihood of position 139: -50.8795
Joint log likelihood of position 140: -54.5601
Joint log likelihood of position 141: -50.7809
Joint log likelihood of position 142: -50.4966
Joint log likelihood of position 143: -61.9566
Joint log likelihood of position 144: -44.5128
Joint log likelihood of position 145: -44.8511
Joint log likelihood of position 146: -55.5449
Joint log likelihood of position 147: -53.0475
Joint log likelihood of position 148: -51.0592
Joint log likelihood of position 149: -46.1784
Joint log likelihood of position 150: -48.4368
Joint log likelihood of position 151: -54.9262
Joint log likelihood of position 152: -57.1844
Joint log likelihood of position 153: -57.6621
Joint log likelihood of position 154: -60.2182
Joint log likelihood of position 155: -64.0146
Joint log likelihood of position 156: -62.7675
Joint log likelihood of position 157: -66.2072
Joint log likelihood of position 158: -67.4989
Joint log likelihood of position 159: -60.9497
Joint log likelihood of position 160: -55.2924
Joint log likelihood of position 161: -57.7124
Joint log likelihood of position 162: -62.8899
Joint log likelihood of position 163: -50.9517
Joint log likelihood of position 164: -60.7717
Joint log likelihood of position 165: -62.1479
Joint log likelihood of position 166: -60.4004
Joint log likelihood of position 167: -66.456
Joint log likelihood of position 168: -59.8165
Joint log likelihood of position 169: -65.2794
Joint log likelihood of position 170: -68.3381
Joint log likelihood of position 171: -54.0702
Joint log likelihood of position 172: -62.9567
Joint log likelihood of position 173: -48.1474
Joint log likelihood of position 174: -61.5284
Joint log likelihood of position 175: -62.7812
Joint log likelihood of position 176: -64.9032
Joint log likelihood of position 177: -56.8465
Joint log likelihood of position 178: -48.9675
Joint log likelihood of position 179: -43.7579
Joint log likelihood of position 180: -53.9584
Joint log likelihood of position 181: -50.4229
Joint log likelihood of position 182: -51.2204
Joint log likelihood of position 183: -53.433
Joint log likelihood of position 184: -47.1902
Joint log likelihood of position 185: -49.8444
Joint log likelihood of position 186: -44.9345
Joint log likelihood of position 187: -39.5577
Joint log likelihood of position 188: -58.75
Joint log likelihood of position 189: -52.0234
Joint log likelihood of position 190: -59.3788
Joint log likelihood of position 191: -54.6577
Joint log likelihood of position 192: -55.9202
Joint log likelihood of position 193: -60.0534
Joint log likelihood of position 194: -56.3837
Joint log likelihood of position 195: -61.0105
Joint log likelihood of position 196: -76.5014
Joint log likelihood of position 197: -79.3748
Joint log likelihood of position 198: -70.3862
Joint log likelihood of position 199: -77.0407
Joint log likelihood of position 200: -60.2575
Joint log likelihood of position 201: -63.4704
Joint log likelihood of position 202: -68.9371
Joint log likelihood of position 203: -76.358
Joint log likelihood of position 204: -70.8487
Joint log likelihood of position 205: -79.8992
Joint log likelihood of position 206: -95.0901
Joint log likelihood of position 207: -76.2507
Joint log likelihood of position 208: -95.3142
Joint log likelihood of position 209: -92.3751
Joint log likelihood of position 210: -87.191
Joint log likelihood of position 211: -87.1476
Joint log likelihood of position 212: -79.3785
Joint log likelihood of position 213: -92.7492
Joint log likelihood of position 214: -97.7899
Joint log likelihood of position 215: -76.8162
Joint log likelihood of position 216: -84.8741
Joint log likelihood of position 217: -78.4255
Joint log likelihood of position 218: -81.5819
Joint log likelihood of position 219: -72.7695
Joint log likelihood of position 220: -69.6801
Joint log likelihood of position 221: -77.2778
Joint log likelihood of position 222: -68.4409
Joint log likelihood of position 223: -70.7023
Joint log likelihood of position 224: -85.8444
Joint log likelihood of position 225: -71.4165
Joint log likelihood of position 226: -77.0716
Joint log likelihood of position 227: -78.1482
Joint log likelihood of position 228: -75.1361
Joint log likelihood of position 229: -78.4615
Joint log likelihood of position 230: -64.3706
Joint log likelihood of position 231: -76.0139
Joint log likelihood of position 232: -69.322
Joint log likelihood of position 233: -68.9292
Joint log likelihood of position 234: -86.6698
Joint log likelihood of position 235: -79.4312
Joint log likelihood of position 236: -70.0658
Joint log likelihood of position 237: -81.3452
Joint log likelihood of position 238: -68.8485
Joint log likelihood of position 239: -84.9467
Joint log likelihood of position 240: -80.4757
Joint log likelihood of position 241: -89.4945
Joint log likelihood of position 242: -81.4185
Joint log likelihood of position 243: -76.2624
Joint log likelihood of position 244: -85.9636
Joint log likelihood of position 245: -74.8008
Joint log likelihood of position 246: -84.264
Joint log likelihood of position 247: -79.8044
Joint log likelihood of position 248: -86.8325
Joint log likelihood of position 249: -68.827
Joint log likelihood of position 250: -79.5847
Joint log likelihood of position 251: -95.4766
Joint log likelihood of position 252: -90.7406
Joint log likelihood of position 253: -88.8164
Joint log likelihood of position 254: -78.361
Joint log likelihood of position 255: -83.1824
Joint log likelihood of position 256: -73.6249
Joint log likelihood of position 257: -71.5999
Joint log likelihood of position 258: -65.7425
Joint log likelihood of position 259: -70.7909
Joint log likelihood of position 260: -70.9405
Joint log likelihood of position 261: -84.6856
Joint log likelihood of position 262: -74.8495
Joint log likelihood of position 263: -76.0252
Joint log likelihood of position 264: -67.7734
Joint log likelihood of position 265: -74.7066
Joint log likelihood of position 266: -70.1484
Joint log likelihood of position 267: -76.7576
Joint log likelihood of position 268: -76.5307
Joint log likelihood of position 269: -76.3157
Joint log likelihood of position 270: -77.1041
Joint log likelihood of position 271: -81.4105
Joint log likelihood of position 272: -86.9226
Joint log likelihood of position 273: -98.4662
Joint log likelihood of position 274: -106.995
Joint log likelihood of position 275: -102.752
Joint log likelihood of position 276: -104.452
Joint log likelihood of position 277: -117.557
Joint log likelihood of position 278: -106.082
Joint log likelihood of position 279: -139.19
Joint log likelihood of position 280: -160.131
Joint log likelihood of position 281: -155.33
Joint log likelihood of position 282: -87.4678
Joint log likelihood of position 283: -124.527
Joint log likelihood of position 284: -137.713
Joint log likelihood of position 285: -180.475
Joint log likelihood of position 286: -108.906
Joint log likelihood of position 287: -122.254
Joint log likelihood of position 288: -161.053
Joint log likelihood of position 289: -71.1191
Joint log likelihood of position 290: -85.3066
Joint log likelihood of position 291: -55.9235
Joint log likelihood of position 292: -74.5601
Joint log likelihood of position 293: -67.4107
Joint log likelihood of position 294: -91.6953
Joint log likelihood of position 295: -52.9694
Joint log likelihood of position 296: -100.014
Joint log likelihood of position 297: -194.5
Joint log likelihood of position 298: -172.577
Joint log likelihood of position 299: -204.48
Joint log likelihood of position 300: -162.27
Joint log likelihood of position 301: -234.308
Joint log likelihood of position 302: -236.77
Joint log likelihood of position 303: -23.9322
Joint log likelihood of position 304: -27.849
Joint log likelihood of position 305: -38.4049
Joint log likelihood of position 306: -25.3688
Joint log likelihood of position 307: -29.3324
Joint log likelihood of position 308: -32.2972
Joint log likelihood of position 309: -22.2241
Joint log likelihood of position 310: -30.5925
Joint log likelihood of position 311: -30.7248
Joint log likelihood of position 312: -32.7421
Joint log likelihood of position 313: -35.4521
Joint log likelihood of position 314: -28.1601
Joint log likelihood of position 315: -25.0355
Joint log likelihood of position 316: -26.3173
Joint log likelihood of position 317: -34.0662
Joint log likelihood of position 318: -19.9052
Joint log likelihood of position 319: -33.3487
Joint log likelihood of position 320: -24.7042
Joint log likelihood of position 321: -25.0722
Joint log likelihood of position 322: -25.1337
Joint log likelihood of position 323: -28.3052
Joint log likelihood of position 324: -19.7847
Joint log likelihood of position 325: -34.0037
Joint log likelihood of position 326: -25.1296
Joint log likelihood of position 327: -32.0788
Joint log likelihood of position 328: -21.9152
Joint log likelihood of position 329: -29.9139
Joint log likelihood of position 330: -40.6011
Joint log likelihood of position 331: -33.0764
Joint log likelihood of position 332: -25.0963
Joint log likelihood of position 333: -24.2673
Joint log likelihood of position 334: -26.4622
Joint log likelihood of position 335: -18.5404
Joint log likelihood of position 336: -40.7955
Joint log likelihood of position 337: -31.1316
Joint log likelihood of position 338: -35.5769
Joint log likelihood of position 339: -44.2302
Joint log likelihood of position 340: -31.986
Joint log likelihood of position 341: -41.0189
Joint log likelihood of position 342: -47.9455
Joint log likelihood of position 343: -53.1938
Joint log likelihood of position 344: -56.4889
Joint log likelihood of position 345: -44.3897
Joint log likelihood of position 346: -39.8293
Joint log likelihood of position 347: -48.9637
Joint log likelihood of position 348: -53.4768
Joint log likelihood of position 349: -49.7796
Joint log likelihood of position 350: -47.45
Joint log likelihood of position 351: -45.6305
Joint log likelihood of position 352: -38.9617
Joint log likelihood of position 353: -45.1262
Joint log likelihood of position 354: -39.2251
Joint log likelihood of position 355: -42.4525
Joint log likelihood of position 356: -45.9599
Joint log likelihood of position 357: -37.8594
Joint log likelihood of position 358: -32.8124
Joint log likelihood of position 359: -41.6468
Joint log likelihood of position 360: -44.0188
Joint log likelihood of position 361: -35.3536
Joint log likelihood of position 362: -41.9929
Joint log likelihood of position 363: -51.4104
Joint log likelihood of position 364: -49.0116
Joint log likelihood of position 365: -44.5998
Joint log likelihood of position 366: -46.0849
Joint log likelihood of position 367: -52.7475
Joint log likelihood of position 368: -63.671
Joint log likelihood of position 369: -54.0356
Joint log likelihood of position 370: -63.0103
Joint log likelihood of position 371: -66.235
Joint log likelihood of position 372: -63.9396
Joint log likelihood of position 373: -73.9691
Joint log likelihood of position 374: -69.5831
Joint log likelihood of position 375: -73.6267
Joint log likelihood of position 376: -57.1967
Joint log likelihood of position 377: -55.4142
Joint log likelihood of position 378: -51.2971
Joint log likelihood of position 379: -59.8811
Joint log likelihood of position 380: -62.4493
Joint log likelihood of position 381: -65.8723
Joint log likelihood of position 382: -63.2952
Joint log likelihood of position 383: -87.9759
Joint log likelihood of position 384: -70.6877
Joint log likelihood of position 385: -66.8085
Joint log likelihood of position 386: -61.9314
Joint log likelihood of position 387: -76.3012
Joint log likelihood of position 388: -62.7738
Joint log likelihood of position 389: -62.7002
Joint log likelihood of position 390: -47.0805
Joint log likelihood of position 391: -74.7053
Joint log likelihood of position 392: -67.3524
Joint log likelihood of position 393: -54.1709
Joint log likelihood of position 394: -69.2517
Joint log likelihood of position 395: -71.9504
Joint log likelihood of position 396: -57.2512
Joint log likelihood of position 397: -54.1542
Joint log likelihood of position 398: -64.1915
Joint log likelihood of position 399: -45.7108
Joint log likelihood of position 400: -63.0907
Joint log likelihood of position 401: -66.5314
Joint log likelihood of position 402: -66.6207
Joint log likelihood of position 403: -68.5078
Joint log likelihood of position 404: -74.9793
Joint log likelihood of position 405: -56.8892
Joint log likelihood of position 406: -65.5682
Joint log likelihood of position 407: -71.8916
Joint log likelihood of position 408: -70.3719
Joint log likelihood of position 409: -73.2434
Joint log likelihood of position 410: -79.7749
Joint log likelihood of position 411: -58.2403
Joint log likelihood of position 412: -89.4633
Joint log likelihood of position 413: -76.8899
Joint log likelihood of position 414: -91.8594
Joint log likelihood of position 415: -74.9207
Joint log likelihood of position 416: -85.7155
Joint log likelihood of position 417: -108.453
Joint log likelihood of position 418: -93.07
Joint log likelihood of position 419: -81.1402
Joint log likelihood of position 420: -71.8716
Joint log likelihood of position 421: -95.2283
Joint log likelihood of position 422: -68.4801
Joint log likelihood of position 423: -87.302
Joint log likelihood of position 424: -95.599
Joint log likelihood of position 425: -118.234
Joint log likelihood of position 426: -112.827
Joint log likelihood of position 427: -100.744
Joint log likelihood of position 428: -103.368
Joint log likelihood of position 429: -84.3275
Joint log likelihood of position 430: -97.0716
Joint log likelihood of position 431: -104.703
Joint log likelihood of position 432: -82.1785
Joint log likelihood of position 433: -90.5016
Joint log likelihood of position 434: -116.057
Joint log likelihood of position 435: -109.898
Joint log likelihood of position 436: -109.118
Joint log likelihood of position 437: -122.256
Joint log likelihood of position 438: -132.372
Joint log likelihood of position 439: -142.867
Joint log likelihood of position 440: -119.499
Joint log likelihood of position 441: -115.464
Joint log likelihood of position 442: -126.479
Joint log likelihood of position 443: -113.96
Joint log likelihood of position 444: -132.511
Joint log likelihood of position 445: -115.306
Joint log likelihood of position 446: -124.157
Joint log likelihood of position 447: -123.517
Joint log likelihood of position 448: -132.075
Joint log likelihood of position 449: -118.243
Joint log likelihood of position 450: -24.5396
Joint log likelihood of position 451: -26.0522
Joint log likelihood of position 452: -32.3242
Joint log likelihood of position 453: -48.7453
Joint log likelihood of position 454: -43.5607
Joint log likelihood of position 455: -48.8041
Joint log likelihood of position 456: -48.712
Joint log likelihood of position 457: -46.7085
Joint log likelihood of position 458: -47.9978
Joint log likelihood of position 459: -55.9634
Joint log likelihood of position 460: -42.9645
Joint log likelihood of position 461: -37.1147
Joint log likelihood of position 462: -34.0594
Joint log likelihood of position 463: -34.9214
Joint log likelihood of position 464: -41.106
Joint log likelihood of position 465: -35.5978
Joint log likelihood of position 466: -50.9422
Joint log likelihood of position 467: -58.4021
Joint log likelihood of position 468: -57.2212
Joint log likelihood of position 469: -61.504
Joint log likelihood of position 470: -54.4052
Joint log likelihood of position 471: -36.4578
Joint log likelihood of position 472: -42.8236
Joint log likelihood of position 473: -30.4485
Joint log likelihood of position 474: -39.1396
Joint log likelihood of position 475: -37.9427
Joint log likelihood of position 476: -34.9281
Joint log likelihood of position 477: -107.079
Joint log likelihood of position 478: -110.515
Joint log likelihood of position 479: -114.553
Joint log likelihood of position 480: -91.4568
Joint log likelihood of position 481: -102.042
Joint log likelihood of position 482: -107.8
Joint log likelihood of position 483: -106.48
Joint log likelihood of position 484: -106.584
Joint log likelihood of position 485: -109.685
Joint log likelihood of position 486: -119.299
Joint log likelihood of position 487: -98.9469
Joint log likelihood of position 488: -106.988
Joint log likelihood of position 489: -122.427
Joint log likelihood of position 490: -108.279
Joint log likelihood of position 491: -119.516
Joint log likelihood of position 492: -128.31
Joint log likelihood of position 493: -126.884
Joint log likelihood of position 494: -111.614
Joint log likelihood of position 495: -117.555
Joint log likelihood of position 496: -107.737
Joint log likelihood of position 497: -125.127
Joint log likelihood of position 498: -110.154
Joint log likelihood of position 499: -121.005
Joint log likelihood of position 500: -126.954
Joint log likelihood of position 501: -113.91
Joint log likelihood of position 502: -106.097
Joint log likelihood of position 503: -77.5851
Joint log likelihood of position 504: -101.556
Joint log likelihood of position 505: -119.402
Joint log likelihood of position 506: -104.492
Joint log likelihood of position 507: -130.917
Joint log likelihood of position 508: -118.814
Joint log likelihood of position 509: -153.15
Joint log likelihood of position 510: -135.627
Joint log likelihood of position 511: -145.236
Joint log likelihood of position 512: -145.531
Joint log likelihood of position 513: -134.037
Joint log likelihood of position 514: -149.601
Joint log likelihood of position 515: -138.187
Joint log likelihood of position 516: -150.703
Joint log likelihood of position 517: -142.328
Joint log likelihood of position 518: -165.37
Joint log likelihood of position 519: -184.457
Joint log likelihood of position 520: -173.176
Joint log likelihood of position 521: -144.997
Joint log likelihood of position 522: -135.691
Joint log likelihood of position 523: -133.232
Joint log likelihood of position 524: -132.267
Joint log likelihood of position 525: -173.67
Joint log likelihood of position 526: -183.887
Joint log likelihood of position 527: -135.949
Joint log likelihood of position 528: -166.786
Joint log likelihood of position 529: -129.982
Joint log likelihood of position 530: -144.587
Joint log likelihood of position 531: -155.855
Joint log likelihood of position 532: -138.261
Joint log likelihood of position 533: -125.68
Joint log likelihood of position 534: -129.851
Joint log likelihood of position 535: -105.276
Joint log likelihood of position 536: -97.2137
Joint log likelihood of position 537: -92.2518
Joint log likelihood of position 538: -88.2251
Joint log likelihood of position 539: -86.0779
Joint log likelihood of position 540: -98.4757
Joint log likelihood of position 541: -98.0646
Joint log likelihood of position 542: -31.9356
Joint log likelihood of position 543: -57.8771
Joint log likelihood of position 544: -37.3599
Joint log likelihood of position 545: -33.4884
Joint log likelihood of position 546: -63.3305
Joint log likelihood of position 547: -33.1641
Joint log likelihood of position 548: -42.3449
Joint log likelihood of position 549: -64.8346
Joint log likelihood of position 550: -11.9202
Joint log likelihood of position 551: -42.9519
Joint log likelihood of position 552: -45.5874
Joint log likelihood of position 553: -61.6602
Joint log likelihood of position 554: -64.4979
Joint log likelihood of position 555: -83.197
Joint log likelihood of position 556: -66.2661
Joint log likelihood of position 557: -72.3863
Joint log likelihood of position 558: -71.6326
Joint log likelihood of position 559: -66.1601
Joint log likelihood of position 560: -69.7067
Joint log likelihood of position 561: -66.4333
Joint log likelihood of position 562: -94.9183
Joint log likelihood of position 563: -79.6365
Joint log likelihood of position 564: -78.9057
Joint log likelihood of position 565: -83.8715
Joint log likelihood of position 566: -102.557
Joint log likelihood of position 567: -60.053
Joint log likelihood of position 568: -70.7663
Joint log likelihood of position 569: -84.9882
Joint log likelihood of position 570: -69.5355
Joint log likelihood of position 571: -80.2098
Joint log likelihood of position 572: -64.942
Joint log likelihood of position 573: -83.2404
Joint log likelihood of position 574: -68.5788
Joint log likelihood of position 575: -57.2396
Joint log likelihood of position 576: -78.0281
Joint log likelihood of position 577: -80.0053
Joint log likelihood of position 578: -82.4968
Joint log likelihood of position 579: -62.5213
Joint log likelihood of position 580: -77.523
Joint log likelihood of position 581: -90.2132
Joint log likelihood of position 582: -86.9079
Joint log likelihood of position 583: -87.2048
Joint log likelihood of position 584: -79.1361
Joint log likelihood of position 585: -68.9445
Joint log likelihood of position 586: -53.7787
Joint log likelihood of position 587: -64.4234
Joint log likelihood of position 588: -75.5644
Joint log likelihood of position 589: -109.905
Joint log likelihood of position 590: -87.8445
Joint log likelihood of position 591: -88.7387
Joint log likelihood of position 592: -98.995
Joint log likelihood of position 593: -106.129
Joint log likelihood of position 594: -150.03
Joint log likelihood of position 595: -145.51
Joint log likelihood of position 596: -115.169
Joint log likelihood of position 597: -142.363
Joint log likelihood of position 598: -136.012
Joint log likelihood of position 599: -128.696
Joint log likelihood of position 600: -101.251
Joint log likelihood of position 601: -69.1179
Joint log likelihood of position 602: -107.585
Joint log likelihood of position 603: -139.237
Joint log likelihood of position 604: -258.905
Joint log likelihood of position 605: -135.738
Joint log likelihood of position 606: -179.784
Joint log likelihood of position 607: -327.31
Joint log likelihood of position 608: -155.031
Joint log likelihood of position 609: -193.93
Joint log likelihood of position 610: -18.6787
Joint log likelihood of position 611: -22.9329
Joint log likelihood of position 612: -16.094
Joint log likelihood of position 613: -96.2575
Joint log likelihood of position 614: -114.149
Joint log likelihood of position 615: -80.9866
Joint log likelihood of position 616: -100.465
Joint log likelihood of position 617: -102.598
Joint log likelihood of position 618: -122.01
Joint log likelihood of position 619: -95.7345
Joint log likelihood of position 620: -109.277
Joint log likelihood of position 621: -91.6902
Joint log likelihood of position 622: -71.5159
Joint log likelihood of position 623: -73.8246
Joint log likelihood of position 624: -83.496
Joint log likelihood of position 625: -68.0709
Joint log likelihood of position 626: -62.6198
Joint log likelihood of position 627: -52.6963
Joint log likelihood of position 628: -49.2117
Joint log likelihood of position 629: -106.994
Joint log likelihood of position 630: -60.7063
Joint log likelihood of position 631: -62.8805
Joint log likelihood of position 632: -94.9113
Joint log likelihood of position 633: -72.0771
Joint log likelihood of position 634: -93.1946
Joint log likelihood of position 635: -65.0885
Joint log likelihood of position 636: -94.3595
Joint log likelihood of position 637: -75.9352
Joint log likelihood of position 638: -65.1351
Joint log likelihood of position 639: -64.034
Joint log likelihood of position 640: -38.9259
Joint log likelihood of position 641: -45.9405
Joint log likelihood of position 642: -34.0285
Joint log likelihood of position 643: -47.1735
Joint log likelihood of position 644: -28.9598
Joint log likelihood of position 645: -257.8
Joint log likelihood of position 646: -26.2879
Joint log likelihood of position 647: -26.8648
Joint log likelihood of position 648: -43.8176
Joint log likelihood of position 649: -52.3306
Joint log likelihood of position 650: -47.1323
Joint log likelihood of position 651: -39.803
Joint log likelihood of position 652: -50.0379
Joint log likelihood of position 653: -51.2102
Joint log likelihood of position 654: -74.7477
Joint log likelihood of position 655: -60.8733
Joint log likelihood of position 656: -65.6131
Joint log likelihood of position 657: -68.0979
Joint log likelihood of position 658: -375.153
Joint log likelihood of position 659: -146.903
Joint log likelihood of position 660: -142.177
Joint log likelihood of position 661: -257.915
Joint log likelihood of position 662: -166.609
Joint log likelihood of position 663: -174.07
Joint log likelihood of position 664: -210.141
Joint log likelihood of position 665: -16.7056
Joint log likelihood of position 666: -217.44
Joint log likelihood of position 667: -172.26
Joint log likelihood of position 668: -52.5934
Joint log likelihood of position 669: -206.202
Joint log likelihood of position 670: -16.7148
Joint log likelihood of position 671: -40.7305
Joint log likelihood of position 672: -139.083
Joint log likelihood of position 673: -76.4529
Joint log likelihood of position 674: -155.38
Joint log likelihood of position 675: -214.831
Joint log likelihood of position 676: -231.379
Joint log likelihood of position 677: -190.966
Joint log likelihood of position 678: -117.089
Joint log likelihood of position 679: -153.805
Joint log likelihood of position 680: -318.071
Joint log likelihood of position 681: -270.967
Joint log likelihood of position 682: -119.942
Joint log likelihood of position 683: -126.649
Joint log likelihood of position 684: -84.1183
Joint log likelihood of position 685: -93.344
Joint log likelihood of position 686: -27.2625
Joint log likelihood of position 687: -326.25
Joint log likelihood of position 688: -237.941
Joint log likelihood of position 689: -330.866
Joint log likelihood of position 690: -428.894
Joint log likelihood of position 691: -482.365
Joint log likelihood of position 692: -318.859
Joint log likelihood of position 693: -365.286
Joint log likelihood of position 694: -412.117
Joint log likelihood of position 695: -229.304
Joint log likelihood of position 696: -98.7717
Joint log likelihood of position 697: -51.4059
Joint log likelihood of position 698: -174.149
Joint log likelihood of position 699: -133.847
Joint log likelihood of position 700: -70.6442
Joint log likelihood of position 701: -82.6363
Joint log likelihood of position 702: -64.7915
Joint log likelihood of position 703: -60.6645
Joint log likelihood of position 704: -59.518
Joint log likelihood of position 705: -65.1139
Joint log likelihood of position 706: -92.3985
Joint log likelihood of position 707: -76.0943
Joint log likelihood of position 708: -78.5255
Joint log likelihood of position 709: -80.9132
Joint log likelihood of position 710: -65.0572
Joint log likelihood of position 711: -83.1929
Joint log likelihood of position 712: -62.828
Joint log likelihood of position 713: -102.12
Joint log likelihood of position 714: -150.304
Joint log likelihood of position 715: -159.032
Joint log likelihood of position 716: -193.674
Joint log likelihood of position 717: -77.3787
Joint log likelihood of position 718: -31.8002
Joint log likelihood of position 719: -31.2447
Joint log likelihood of position 720: -35.6606
Joint log likelihood of position 721: -34.85
Joint log likelihood of position 722: -36.3017
Joint log likelihood of position 723: -55.753
Joint log likelihood of position 724: -56.9865
Joint log likelihood of position 725: -237.831
Joint log likelihood of position 726: -283.271
Joint log likelihood of position 727: -325.514
Joint log likelihood of position 728: -427.807
Joint log likelihood of position 729: -68.081
Joint log likelihood of position 730: -100.519
Joint log likelihood of position 731: -69.3578
Joint log likelihood of position 732: -69.4119
Joint log likelihood of position 733: -68.372
Joint log likelihood of position 734: -34.8055
Joint log likelihood of position 735: -45.7945
Joint log likelihood of position 736: -48.091
Joint log likelihood of position 737: -59.239
Joint log likelihood of position 738: -27.5805
Joint log likelihood of position 739: -36.9119
Joint log likelihood of position 740: -46.7545
Joint log likelihood of position 741: -79.9698
Joint log likelihood of position 742: -266.764
Joint log likelihood of position 743: -290.318
Joint log likelihood of position 744: -297.771
Joint log likelihood of position 745: -339.769
Joint log likelihood of position 746: -383.178
Joint log likelihood of position 747: -218.867
Joint log likelihood of position 748: -302.852
Joint log likelihood of position 749: -404.49
Joint log likelihood of position 750: -106.348
Joint log likelihood of position 751: -84.6547
Joint log likelihood of position 752: -76.3015
Joint log likelihood of position 753: -125.309
Joint log likelihood of position 754: -104.951
Joint log likelihood of position 755: -11.1781
Joint log likelihood of position 756: -13.216
Joint log likelihood of position 757: -16.9964
Joint log likelihood of position 758: -11.1781
Joint log likelihood of position 759: -18.9472
Joint log likelihood of position 760: -76.4646
Joint log likelihood of position 761: -57.8284
Joint log likelihood of position 762: -87.5095
Joint log likelihood of position 763: -63.4483
Joint log likelihood of position 764: -27.4235
Joint log likelihood of position 765: -27.6478
Joint log likelihood of position 766: -21.0951
Joint log likelihood of position 767: -25.3607
Joint log likelihood of position 768: -11.9635
Joint log likelihood of position 769: -15.3263
Joint log likelihood of position 770: -29.1234
Joint log likelihood of position 771: -17.4208
Joint log likelihood of position 772: -14.2879
Joint log likelihood of position 773: -22.5286
Joint log likelihood of position 774: -22.0794
Joint log likelihood of position 775: -76.289
Joint log likelihood of position 776: -220.083
Joint log likelihood of position 777: -382.707
Joint log likelihood of position 778: -312.662
Joint log likelihood of position 779: -411.534
Joint log likelihood of position 780: -348.031
Joint log likelihood of position 781: -277.27
Joint log likelihood of position 782: -394.809
Joint log likelihood of position 783: -258.21
Joint log likelihood of position 784: -48.4221
Joint log likelihood of position 785: -28.2531
Joint log likelihood of position 786: -25.3585
Joint log likelihood of position 787: -23.55
Joint log likelihood of position 788: -21.2516
Joint log likelihood of position 789: -26.3012
Joint log likelihood of position 790: -45.215
Joint log likelihood of position 791: -37.9315
Joint log likelihood of position 792: -25.2541
Joint log likelihood of position 793: -12.2735
Joint log likelihood of position 794: -18.6359
Joint log likelihood of position 795: -18.9962
Joint log likelihood of position 796: -22.5716
Joint log likelihood of position 797: -16.6332
Joint log likelihood of position 798: -16.9758
Joint log likelihood of position 799: -17.5166
Joint log likelihood of position 800: -22.9389
Joint log likelihood of position 801: -17.4446
Joint log likelihood of position 802: -11.2744
Joint log likelihood of position 803: -23.8518
Joint log likelihood of position 804: -12.8115
Joint log likelihood of position 805: -19.0279
Joint log likelihood of position 806: -22.1303
Joint log likelihood of position 807: -23.0954
Joint log likelihood of position 808: -18.7777
Joint log likelihood of position 809: -20.8539
Joint log likelihood of position 810: -15.9504
Joint log likelihood of position 811: -17.7806
Joint log likelihood of position 812: -23.402
Joint log likelihood of position 813: -17.7917
Joint log likelihood of position 814: -16.4874
Joint log likelihood of position 815: -19.4353
Joint log likelihood of position 816: -20.2746
Joint log likelihood of position 817: -16.9467
Joint log likelihood of position 818: -11.1781
Joint log likelihood of position 819: -13.216
Joint log likelihood of position 820: -18.4324
Joint log likelihood of position 821: -14.7128
Joint log likelihood of position 822: -12.6751
Joint log likelihood of position 823: -16.3798
Joint log likelihood of position 824: -18.1495
Joint log likelihood of position 825: -17.6262
Joint log likelihood of position 826: -17.3903
Joint log likelihood of position 827: -15.8479
Joint log likelihood of position 828: -16.3783
Joint log likelihood of position 829: -13.2685
Joint log likelihood of position 830: -18.3684
Joint log likelihood of position 831: -18.492
Joint log likelihood of position 832: -13.1122
Joint log likelihood of position 833: -20.5269
Joint log likelihood of position 834: -26.8622
Joint log likelihood of position 835: -20.235
Joint log likelihood of position 836: -17.2969
Joint log likelihood of position 837: -20.3044
Joint log likelihood of position 838: -18.1203
Joint log likelihood of position 839: -20.5055
Joint log likelihood of position 840: -9.37311
Joint log likelihood of position 841: -20.3933
Joint log likelihood of position 842: -19.5711
Joint log likelihood of position 843: -16.542
Joint log likelihood of position 844: -31.1883
Joint log likelihood of position 845: -28.4353
Joint log likelihood of position 846: -33.8635
Joint log likelihood of position 847: -344.271
Joint log likelihood of position 848: -49.9933
Joint log likelihood of position 849: -86.8826
Joint log likelihood of position 850: -237.828
Joint log likelihood of position 851: -317.717
Joint log likelihood of position 852: -294.707
Joint log likelihood of position 853: -239.887
Joint log likelihood of position 854: -14.0259
Joint log likelihood of position 855: -11.9635
Joint log likelihood of position 856: -17.9754
Joint log likelihood of position 857: -18.4365
Joint log likelihood of position 858: -22.3086
Joint log likelihood of position 859: -18.0512
Joint log likelihood of position 860: -18.8543
Joint log likelihood of position 861: -14.8131
Joint log likelihood of position 862: -23.8328
Joint log likelihood of position 863: -21.8371
Joint log likelihood of position 864: -17.4389
Joint log likelihood of position 865: -15.8802
Joint log likelihood of position 866: -23.542
Joint log likelihood of position 867: -17.2471
Joint log likelihood of position 868: -16.1416
Joint log likelihood of position 869: -13.9348
Joint log likelihood of position 870: -20.7259
Joint log likelihood of position 871: -24.687
Joint log likelihood of position 872: -25.9167
Joint log likelihood of position 873: -23.4676
Joint log likelihood of position 874: -14.9614
Joint log likelihood of position 875: -19.932
Joint log likelihood of position 876: -12.583
Joint log likelihood of position 877: -8.88926
Joint log likelihood of position 878: -12.2386
Joint log likelihood of position 879: -12.9364
Joint log likelihood of position 880: -41.8799
Joint log likelihood of position 881: -42.9919
Joint log likelihood of position 882: -64.1929
Joint log likelihood of position 883: -43.4529
Joint log likelihood of position 884: -106.183
Joint log likelihood of position 885: -348.059
Joint log likelihood of position 886: -20.7201
Joint log likelihood of position 887: -215.144
Joint log likelihood of position 888: -378.001
Joint log likelihood of position 889: -168.377
Joint log likelihood of position 890: -260.139
Joint log likelihood of position 891: -11.7536
Joint log likelihood of position 892: -12.7293
Joint log likelihood of position 893: -214.148
Joint log likelihood of position 894: -190.226
Joint log likelihood of position 895: -9.28494
Joint log likelihood of position 896: -15.0612
Joint log likelihood of position 897: -8.80173
Joint log likelihood of position 898: -9.28494
Joint log likelihood of position 899: -10.3265
Joint log likelihood of position 900: -9.28494
Joint log likelihood of position 901: -12.4045
Joint log likelihood of position 902: -11.9202
Joint log likelihood of position 903: -14.4346
Joint log likelihood of position 904: -12.4045
Joint log likelihood of position 905: -11.1375
Joint log likelihood of position 906: -91.6862
Joint log likelihood of position 907: -133.238
Joint log likelihood of position 908: -87
Joint log likelihood of position 909: -8.79018
Joint log likelihood of position 910: -33.7634
Joint log likelihood of position 911: -131.652
Joint log likelihood of position 912: -12.6818
Joint log likelihood of position 913: -11.3867
Joint log likelihood of position 914: -12.516
Joint log likelihood of position 915: -11.3867
Joint log likelihood of position 916: -97.6088
Joint log likelihood of position 917: -160.498
Joint log likelihood of position 918: -28.7359
Joint log likelihood of position 919: -9.31738
Joint log likelihood of position 920: -10.3551
Joint log likelihood of position 921: -318.17
Joint log likelihood of position 922: -288.879
Joint log likelihood of position 923: -17.4216
Joint log likelihood of position 924: -12.3214
Joint log likelihood of position 925: -13.4781
Joint log likelihood of position 926: -12.19
Joint log likelihood of position 927: -9.45122
Joint log likelihood of position 928: -224.879
Joint log likelihood of position 929: -235.504
Joint log likelihood of position 930: -25.27
Joint log likelihood of position 931: -410.583
Joint log likelihood of position 932: -441.064
Joint log likelihood of position 933: -265.097
Joint log likelihood of position 934: -243.837
Joint log likelihood of position 935: -424.318
Joint log likelihood of position 936: -15.2572
Joint log likelihood of position 937: -17.3946
Joint log likelihood of position 938: -13.3164
Joint log likelihood of position 939: -14.2045
Joint log likelihood of position 940: -16.123
Joint log likelihood of position 941: -296.65
Joint log likelihood of position 942: -241.021
Joint log likelihood of position 943: -411.573
Joint log likelihood of position 944: -61.0703
Joint log likelihood of position 945: -23.3836
Joint log likelihood of position 946: -19.3696
Joint log likelihood of position 947: -11.2078
Joint log likelihood of position 948: -429.167
Joint log likelihood of position 949: -234.27
Joint log likelihood of position 950: -9.36396
Joint log likelihood of position 951: -187.472
Joint log likelihood of position 952: -105.399
Joint log likelihood of position 953: -250.24
Joint log likelihood of position 954: -30.9942
Joint log likelihood of position 955: -32.365
Joint log likelihood of position 956: -14.9515
Joint log likelihood of position 957: -18.0128
Joint log likelihood of position 958: -21.9777
Joint log likelihood of position 959: -24.1674
Joint log likelihood of position 960: -14.0011
Joint log likelihood of position 961: -19.0281
Joint log likelihood of position 962: -20.7083
Joint log likelihood of position 963: -22.0478
Joint log likelihood of position 964: -19.8432
Joint log likelihood of position 965: -13.6715
Joint log likelihood of position 966: -12.5074
Joint log likelihood of position 967: -11.4309
Joint log likelihood of position 968: -11.8584
Joint log likelihood of position 969: -12.5074
Joint log likelihood of position 970: -13.6711
Joint log likelihood of position 971: -11.4309
Joint log likelihood of position 972: -16.0307
Joint log likelihood of position 973: -19.6331
Joint log likelihood of position 974: -20.5515
Joint log likelihood of position 975: -424.325
Joint log likelihood of position 976: -235.21
Joint log likelihood of position 977: -270.375
Joint log likelihood of position 978: -347.335
Joint log likelihood of position 979: -402.997
Joint log likelihood of position 980: -218.244
Joint log likelihood of position 981: -231.409
Joint log likelihood of position 982: -392.199
Joint log likelihood of position 983: -302.709
Joint log likelihood of position 984: -150.234
Joint log likelihood of position 985: -335.587
Joint log likelihood of position 986: -288.703
Joint log likelihood of position 987: -307.97
Joint log likelihood of position 988: -121.32
Joint log likelihood of position 989: -13.9184
Joint log likelihood of position 990: -18.5161
Joint log likelihood of position 991: -16.3171
Joint log likelihood of position 992: -17.2148
Joint log likelihood of position 993: -18.2701
Joint log likelihood of position 994: -19.7218
Joint log likelihood of position 995: -57.6653
Joint log likelihood of position 996: -46.9255
Joint log likelihood of position 997: -62.0443
Joint log likelihood of position 998: -67.8418
Joint log likelihood of position 999: -73.696
Joint log likelihood of position 1000: -78.5099
Joint log likelihood of position 1001: -75.4286
Joint log likelihood of position 1002: -108.213
Joint log likelihood of position 1003: -13.1821
Joint log likelihood of position 1004: -13.1462
Joint log likelihood of position 1005: -12.9223
Joint log likelihood of position 1006: -17.1715
Joint log likelihood of position 1007: -383.923
Joint log likelihood of position 1008: -155.315
Joint log likelihood of position 1009: -210.906
Joint log likelihood of position 1010: -260.94
Joint log likelihood of position 1011: -231.438
Joint log likelihood of position 1012: -191.136
Joint log likelihood of position 1013: -424.163
Joint log likelihood of position 1014: -387.521
Joint log likelihood of position 1015: -365.976
Joint log likelihood of position 1016: -16.2294
Joint log likelihood of position 1017: -43.7928
Joint log likelihood of position 1018: -443.721
Joint log likelihood of position 1019: -134.698
Joint log likelihood of position 1020: -347.123
Joint log likelihood of position 1021: -129.664
Joint log likelihood of position 1022: -31.373
Joint log likelihood of position 1023: -33.9645
Joint log likelihood of position 1024: -19.8013
Joint log likelihood of position 1025: -25.9674
Joint log likelihood of position 1026: -18.673
Joint log likelihood of position 1027: -21.8205
Joint log likelihood of position 1028: -19.5855
Joint log likelihood of position 1029: -15.2492
Joint log likelihood of position 1030: -15.1508
Joint log likelihood of position 1031: -11.6106
Joint log likelihood of position 1032: -31.3352
Joint log likelihood of position 1033: -40.5557
Joint log likelihood of position 1034: -22.0656
Joint log likelihood of position 1035: -187.542
Joint log likelihood of position 1036: -75.6649
Joint log likelihood of position 1037: -12.19
Joint log likelihood of position 1038: -13.7317
Joint log likelihood of position 1039: -12.6818
Joint log likelihood of position 1040: -10.4745
Joint log likelihood of position 1041: -269.274
Joint log likelihood of position 1042: -148.994
Joint log likelihood of position 1043: -139.374
Joint log likelihood of position 1044: -79.6433
Joint log likelihood of position 1045: -92.1348
Joint log likelihood of position 1046: -186.97
Joint log likelihood of position 1047: -353.603
Joint log likelihood of position 1048: -102.127
Joint log likelihood of position 1049: -189.705
Joint log likelihood of position 1050: -15.1301
Joint log likelihood of position 1051: -13.9308
Joint log likelihood of position 1052: -13.9308
Joint log likelihood of position 1053: -127.469
Joint log likelihood of position 1054: -26.053
Joint log likelihood of position 1055: -152.226
Joint log likelihood of position 1056: -256.129
Joint log likelihood of position 1057: -155.548
Joint log likelihood of position 1058: -211.39
Joint log likelihood of position 1059: -308.297
Joint log likelihood of position 1060: -18.8228
Joint log likelihood of position 1061: -18.8452
Joint log likelihood of position 1062: -12.6162
Joint log likelihood of position 1063: -12.4354
Joint log likelihood of position 1064: -12.4354
Joint log likelihood of position 1065: -12.1521
Joint log likelihood of position 1066: -17.0244
Joint log likelihood of position 1067: -16.0338
Joint log likelihood of position 1068: -281.487
Joint log likelihood of position 1069: -59.8832
Joint log likelihood of position 1070: -16.4638
Joint log likelihood of position 1071: -16.8552
Joint log likelihood of position 1072: -13.9285
Joint log likelihood of position 1073: -14.9873
Joint log likelihood of position 1074: -16.6589
Joint log likelihood of position 1075: -17.1613
Joint log likelihood of position 1076: -14.0068
Joint log likelihood of position 1077: -17.3654
Joint log likelihood of position 1078: -14.5209
Joint log likelihood of position 1079: -15.3759
Joint log likelihood of position 1080: -11.6238
Joint log likelihood of position 1081: -14.0836
Joint log likelihood of position 1082: -14.0215
Joint log likelihood of position 1083: -16.5479
Joint log likelihood of position 1084: -18.6412
Joint log likelihood of position 1085: -17.6045
Joint log likelihood of position 1086: -18.6465
Joint log likelihood of position 1087: -17.3301
Joint log likelihood of position 1088: -14.8795
Joint log likelihood of position 1089: -228.616
Joint log likelihood of position 1090: -323.92
Joint log likelihood of position 1091: -303.954
Joint log likelihood of position 1092: -146.389
Joint log likelihood of position 1093: -306.503
Joint log likelihood of position 1094: -321.219
Joint log likelihood of position 1095: -126.024
Joint log likelihood of position 1096: -282.933
Joint log likelihood of position 1097: -360.994
Joint log likelihood of position 1098: -12.5451
Joint log likelihood of position 1099: -13.9248
Joint log likelihood of position 1100: -12.3296
Joint log likelihood of position 1101: -307.993
Joint log likelihood of position 1102: -126.029
Joint log likelihood of position 1103: -129.639
Joint log likelihood of position 1104: -160.509
Joint log likelihood of position 1105: -133.64
Joint log likelihood of position 1106: -8.81027
Joint log likelihood of position 1107: -55.5919
Joint log likelihood of position 1108: -124.044
Joint log likelihood of position 1109: -110.07
Joint log likelihood of position 1110: -197.483
Joint log likelihood of position 1111: -67.7525
Joint log likelihood of position 1112: -131.304
Joint log likelihood of position 1113: -25.769
Joint log likelihood of position 1114: -222.155
Joint log likelihood of position 1115: -177.354
Joint log likelihood of position 1116: -156.677
Joint log likelihood of position 1117: -13.3947
Joint log likelihood of position 1118: -8.90267
Joint log likelihood of position 1119: -12.7567
Joint log likelihood of position 1120: -12.7293
Joint log likelihood of position 1121: -12.7567
Joint log likelihood of position 1122: -13.5303
Joint log likelihood of position 1123: -11.3208
Joint log likelihood of position 1124: -12.5581
Joint log likelihood of position 1125: -12.5581
Joint log likelihood of position 1126: -12.5581
Joint log likelihood of position 1127: -12.7293
Joint log likelihood of position 1128: -13.3947
Joint log likelihood of position 1129: -394.102
Joint log likelihood of position 1130: -422.374
Joint log likelihood of position 1131: -91.4427
Joint log likelihood of position 1132: -227.797
Joint log likelihood of position 1133: -496.375
Joint log likelihood of position 1134: -18.0239
Joint log likelihood of position 1135: -17.6219
Joint log likelihood of position 1136: -11.239
Joint log likelihood of position 1137: -13.971
Joint log likelihood of position 1138: -471.316
Joint log likelihood of position 1139: -197.765
Joint log likelihood of position 1140: -98.2711
Joint log likelihood of position 1141: -17.9243
Joint log likelihood of position 1142: -468.632
Joint log likelihood of position 1143: -299.823
Joint log likelihood of position 1144: -177.898
Joint log likelihood of position 1145: -400.098
Joint log likelihood of position 1146: -430.196
Joint log likelihood of position 1147: -28.0785
Joint log likelihood of position 1148: -294.599
Joint log likelihood of position 1149: -238.883
Joint log likelihood of position 1150: -496.841
Joint log likelihood of position 1151: -445.113
Joint log likelihood of position 1152: -71.3125
Joint log likelihood of position 1153: -112.91
Joint log likelihood of position 1154: -88.4954
Joint log likelihood of position 1155: -33.55
Joint log likelihood of position 1156: -34.1795
Joint log likelihood of position 1157: -30.7059
Joint log likelihood of position 1158: -35.7279
Joint log likelihood of position 1159: -72.2885
Joint log likelihood of position 1160: -43.6931
Joint log likelihood of position 1161: -49.2018
Joint log likelihood of position 1162: -57.4616
Joint log likelihood of position 1163: -57.7523
Joint log likelihood of position 1164: -73.8449
Joint log likelihood of position 1165: -78.8203
Joint log likelihood of position 1166: -52.0108
Joint log likelihood of position 1167: -30.3499
Joint log likelihood of position 1168: -28.0423
Joint log likelihood of position 1169: -45.3145
Joint log likelihood of position 1170: -13.9913
Joint log likelihood of position 1171: -9.31705
Joint log likelihood of position 1172: -13.1109
Joint log likelihood of position 1173: -13.1109
Joint log likelihood of position 1174: -14.2726
Joint log likelihood of position 1175: -13.4125
Joint log likelihood of position 1176: -12.459
Joint log likelihood of position 1177: -9.31705
Joint log likelihood of position 1178: -14.5226
Joint log likelihood of position 1179: -14.8859
Joint log likelihood of position 1180: -13.7525
Joint log likelihood of position 1181: -19.5902
Joint log likelihood of position 1182: -21.1995
Joint log likelihood of position 1183: -39.5193
Joint log likelihood of position 1184: -31.5327
Joint log likelihood of position 1185: -328.264
Joint log likelihood of position 1186: -387.318
Joint log likelihood of position 1187: -36.5837
Joint log likelihood of position 1188: -30.0465
Joint log likelihood of position 1189: -160.496
Joint log likelihood of position 1190: -22.2233
Joint log likelihood of position 1191: -385.461
Joint log likelihood of position 1192: -322.817
Joint log likelihood of position 1193: -20.3585
Joint log likelihood of position 1194: -133.331
Joint log likelihood of position 1195: -17.0802
Joint log likelihood of position 1196: -21.4641
Joint log likelihood of position 1197: -17.1574
Joint log likelihood of position 1198: -8.89223
Joint log likelihood of position 1199: -20.9676
Joint log likelihood of position 1200: -17.7628
Joint log likelihood of position 1201: -23.8185
Joint log likelihood of position 1202: -15.7606
Joint log likelihood of position 1203: -16.8915
Joint log likelihood of position 1204: -17.0403
Joint log likelihood of position 1205: -17.5948
Joint log likelihood of position 1206: -14.0744
Joint log likelihood of position 1207: -23.2693
Joint log likelihood of position 1208: -20.7125
Joint log likelihood of position 1209: -315.359
Joint log likelihood of position 1210: -136.507
Joint log likelihood of position 1211: -105.447
Joint log likelihood of position 1212: -72.4864
Joint log likelihood of position 1213: -66.4346
Joint log likelihood of position 1214: -28.3489
Joint log likelihood of position 1215: -50.3745
Joint log likelihood of position 1216: -54.9662
Joint log likelihood of position 1217: -47.9181
Joint log likelihood of position 1218: -52.9621
Joint log likelihood of position 1219: -45.8694
Joint log likelihood of position 1220: -12.5464
Joint log likelihood of position 1221: -16.9156
Joint log likelihood of position 1222: -13.172
Joint log likelihood of position 1223: -13.172
Joint log likelihood of position 1224: -17.7822
Joint log likelihood of position 1225: -13.2761
Joint log likelihood of position 1226: -19.2995
Joint log likelihood of position 1227: -18.5709
Joint log likelihood of position 1228: -13.9843
Joint log likelihood of position 1229: -50.7745
Joint log likelihood of position 1230: -37.9508
Joint log likelihood of position 1231: -49.6224
Joint log likelihood of position 1232: -51.4666
Joint log likelihood of position 1233: -52.8749
Joint log likelihood of position 1234: -40.4355
Joint log likelihood of position 1235: -51.7974
Joint log likelihood of position 1236: -16.6209
Joint log likelihood of position 1237: -13.172
Joint log likelihood of position 1238: -19.0836
Joint log likelihood of position 1239: -14.3424
Joint log likelihood of position 1240: -13.172
Joint log likelihood of position 1241: -17.6776
Joint log likelihood of position 1242: -13.172
Joint log likelihood of position 1243: -13.7525
Joint log likelihood of position 1244: -14.8146
Joint log likelihood of position 1245: -13.172
Joint log likelihood of position 1246: -15.6218
Joint log likelihood of position 1247: -13.5529
Joint log likelihood of position 1248: -13.5529
Joint log likelihood of position 1249: -13.282
Joint log likelihood of position 1250: -17.7829
Joint log likelihood of position 1251: -14.9001
Joint log likelihood of position 1252: -19.939
Joint log likelihood of position 1253: -19.2995
Joint log likelihood of position 1254: -20.7444
Joint log likelihood of position 1255: -15.6543
Joint log likelihood of position 1256: -14.7725
Joint log likelihood of position 1257: -17.7605
Joint log likelihood of position 1258: -21.6534
Joint log likelihood of position 1259: -24.0635
Joint log likelihood of position 1260: -11.3066
Joint log likelihood of position 1261: -63.8415
Joint log likelihood of position 1262: -35.9918
Joint log likelihood of position 1263: -34.1309
Joint log likelihood of position 1264: -33.3143
Joint log likelihood of position 1265: -175.176
Joint log likelihood of position 1266: -160.638
Joint log likelihood of position 1267: -213.485
Joint log likelihood of position 1268: -263.009
Joint log likelihood of position 1269: -257.263
Joint log likelihood of position 1270: -321.729
Joint log likelihood of position 1271: -275.46
Joint log likelihood of position 1272: -253.571
Joint log likelihood of position 1273: -185.483
Joint log likelihood of position 1274: -212.511
Joint log likelihood of position 1275: -183.532
Joint log likelihood of position 1276: -14.6516
Joint log likelihood of position 1277: -14.6516
Joint log likelihood of position 1278: -15.2326
Joint log likelihood of position 1279: -13.193
Joint log likelihood of position 1280: -14.6516
Joint log likelihood of position 1281: -14.0726
Joint log likelihood of position 1282: -17.0403
Joint log likelihood of position 1283: -22.556
Joint log likelihood of position 1284: -21.798
Joint log likelihood of position 1285: -13.8754
Joint log likelihood of position 1286: -13.1721
Joint log likelihood of position 1287: -19.0278
Joint log likelihood of position 1288: -12.7689
Joint log likelihood of position 1289: -26.3411
Joint log likelihood of position 1290: -22.6312
Joint log likelihood of position 1291: -18.1024
Joint log likelihood of position 1292: -16.5008
Joint log likelihood of position 1293: -20.0781
Joint log likelihood of position 1294: -21.8606
Joint log likelihood of position 1295: -19.0706
Joint log likelihood of position 1296: -18.4491
Joint log likelihood of position 1297: -21.3563
Joint log likelihood of position 1298: -17.9671
Joint log likelihood of position 1299: -17.3603
Joint log likelihood of position 1300: -22.3185
Joint log likelihood of position 1301: -23.935
Joint log likelihood of position 1302: -23.3999
Joint log likelihood of position 1303: -21.9503
Joint log likelihood of position 1304: -13.1721
Joint log likelihood of position 1305: -21.4
Joint log likelihood of position 1306: -21.0991
Joint log likelihood of position 1307: -23.7458
Joint log likelihood of position 1308: -21.0454
Joint log likelihood of position 1309: -20.2945
Joint log likelihood of position 1310: -29.0742
Joint log likelihood of position 1311: -30.0294
Joint log likelihood of position 1312: -22.8404
Joint log likelihood of position 1313: -108.893
Joint log likelihood of position 1314: -109.258
Joint log likelihood of position 1315: -111.066
Joint log likelihood of position 1316: -78.1651
Joint log likelihood of position 1317: -86.6516
Joint log likelihood of position 1318: -64.1854
Joint log likelihood of position 1319: -58.0328
Joint log likelihood of position 1320: -162.373
Joint log likelihood of position 1321: -175.057
Joint log likelihood of position 1322: -58.2216
Joint log likelihood of position 1323: -66.1324
Joint log likelihood of position 1324: -78.0451
Joint log likelihood of position 1325: -14.7786
Joint log likelihood of position 1326: -13.5791
Joint log likelihood of position 1327: -17.4651
Joint log likelihood of position 1328: -21.0307
Joint log likelihood of position 1329: -22.0618
Joint log likelihood of position 1330: -18.9134
Joint log likelihood of position 1331: -21.7092
Joint log likelihood of position 1332: -30.2132
Joint log likelihood of position 1333: -26.6102
Joint log likelihood of position 1334: -19.1185
Joint log likelihood of position 1335: -24.5536
Joint log likelihood of position 1336: -16.5566
Joint log likelihood of position 1337: -27.1062
Joint log likelihood of position 1338: -20.2961
Joint log likelihood of position 1339: -41.6939
Joint log likelihood of position 1340: -120.531
Joint log likelihood of position 1341: -42.9952
Joint log likelihood of position 1342: -85.1264
Joint log likelihood of position 1343: -340.567
Joint log likelihood of position 1344: -322.011
Joint log likelihood of position 1345: -368.381
Joint log likelihood of position 1346: -204.654
Joint log likelihood of position 1347: -180.976
Joint log likelihood of position 1348: -132.626
Joint log likelihood of position 1349: -129.461
Joint log likelihood of position 1350: -115.368
Joint log likelihood of position 1351: -311.889
Joint log likelihood of position 1352: -383.79
Joint log likelihood of position 1353: -356.767
Joint log likelihood of position 1354: -332.437
Joint log likelihood of position 1355: -356.604
Joint log likelihood of position 1356: -331.662
Joint log likelihood of position 1357: -268.913
Joint log likelihood of position 1358: -337.021
Joint log likelihood of position 1359: -20.9046
Joint log likelihood of position 1360: -120.888
Joint log likelihood of position 1361: -396.041
Joint log likelihood of position 1362: -301.459
Joint log likelihood of position 1363: -291.844
Joint log likelihood of position 1364: -57.5473
Joint log likelihood of position 1365: -125.5
Joint log likelihood of position 1366: -198.025
Joint log likelihood of position 1367: -195.327
Joint log likelihood of position 1368: -22.8385
Joint log likelihood of position 1369: -19.6439
Joint log likelihood of position 1370: -14.5699
Joint log likelihood of position 1371: -12.1902
Joint log likelihood of position 1372: -14.7648
Joint log likelihood of position 1373: -12.4865
Joint log likelihood of position 1374: -13.8129
Joint log likelihood of position 1375: -14.4842
Joint log likelihood of position 1376: -13.8129
Joint log likelihood of position 1377: -13.971
Joint log likelihood of position 1378: -12.4865
Joint log likelihood of position 1379: -12.4865
Joint log likelihood of position 1380: -13.562
Joint log likelihood of position 1381: -12.7064
Joint log likelihood of position 1382: -215.702
Joint log likelihood of position 1383: -201.758
Joint log likelihood of position 1384: -152.369
Joint log likelihood of position 1385: -331.915
Joint log likelihood of position 1386: -409.242
Joint log likelihood of position 1387: -435.873
Joint log likelihood of position 1388: -334.745
Joint log likelihood of position 1389: -157.124
Joint log likelihood of position 1390: -175.196
Joint log likelihood of position 1391: -161.42
Joint log likelihood of position 1392: -100.562
Joint log likelihood of position 1393: -115.31
Joint log likelihood of position 1394: -108.364
Joint log likelihood of position 1395: -12.4091
Joint log likelihood of position 1396: -85.5491
Joint log likelihood of position 1397: -105.141
Joint log likelihood of position 1398: -170.729
Joint log likelihood of position 1399: -412.05
Joint log likelihood of position 1400: -380.541
Joint log likelihood of position 1401: -18.9447
Joint log likelihood of position 1402: -16.2763
Joint log likelihood of position 1403: -17.3787
Joint log likelihood of position 1404: -16.3271
Joint log likelihood of position 1405: -14.8556
Joint log likelihood of position 1406: -15.9003
Joint log likelihood of position 1407: -17.4086
Joint log likelihood of position 1408: -18.278
Joint log likelihood of position 1409: -12.4865
Joint log likelihood of position 1410: -13.8623
Joint log likelihood of position 1411: -47.8827
Joint log likelihood of position 1412: -52.3563
Joint log likelihood of position 1413: -58.928
Joint log likelihood of position 1414: -59.4365
Joint log likelihood of position 1415: -350.463
Joint log likelihood of position 1416: -294.333
Joint log likelihood of position 1417: -296.663
Joint log likelihood of position 1418: -407.824
Joint log likelihood of position 1419: -67.8686
Joint log likelihood of position 1420: -276.711
Joint log likelihood of position 1421: -232.568
Joint log likelihood of position 1422: -19.1512
Joint log likelihood of position 1423: -17.346
Joint log likelihood of position 1424: -13.9939
Joint log likelihood of position 1425: -17.5491
Joint log likelihood of position 1426: -51.3123
Joint log likelihood of position 1427: -42.7571
Joint log likelihood of position 1428: -27.7244
Joint log likelihood of position 1429: -71.311
Joint log likelihood of position 1430: -14.0134
Joint log likelihood of position 1431: -20.3351
Joint log likelihood of position 1432: -12.5865
Joint log likelihood of position 1433: -17.1333
Joint log likelihood of position 1434: -20.3774
Joint log likelihood of position 1435: -16.3633
Joint log likelihood of position 1436: -16.2417
Joint log likelihood of position 1437: -16.3814
Joint log likelihood of position 1438: -27.1897
Joint log likelihood of position 1439: -20.2213
Joint log likelihood of position 1440: -9.40807
Joint log likelihood of position 1441: -37.1064
Joint log likelihood of position 1442: -146.65
Joint log likelihood of position 1443: -160.795
Joint log likelihood of position 1444: -18.4258
Joint log likelihood of position 1445: -15.4234
Joint log likelihood of position 1446: -19.9124
Joint log likelihood of position 1447: -14.002
Joint log likelihood of position 1448: -13.6293
Joint log likelihood of position 1449: -15.8458
Joint log likelihood of position 1450: -16.2763
Joint log likelihood of position 1451: -18.9231
Joint log likelihood of position 1452: -17.6332
Joint log likelihood of position 1453: -12.3022
Joint log likelihood of position 1454: -17.5517
Joint log likelihood of position 1455: -17.38
Joint log likelihood of position 1456: -26.2765
Joint log likelihood of position 1457: -19.1106
Joint log likelihood of position 1458: -18.5249
Joint log likelihood of position 1459: -14.8556
Joint log likelihood of position 1460: -12.7064
Joint log likelihood of position 1461: -13.562
Joint log likelihood of position 1462: -13.562
Joint log likelihood of position 1463: -13.562
Joint log likelihood of position 1464: -12.7064
Joint log likelihood of position 1465: -12.7064
Joint log likelihood of position 1466: -13.4603
Joint log likelihood of position 1467: -14.4842
Joint log likelihood of position 1468: -14.6127
Joint log likelihood of position 1469: -13.9117
Joint log likelihood of position 1470: -13.9117
Joint log likelihood of position 1471: -14.4842
Joint log likelihood of position 1472: -12.7064
Joint log likelihood of position 1473: -13.562
Joint log likelihood of position 1474: -12.7064
Joint log likelihood of position 1475: -13.4603
Joint log likelihood of position 1476: -13.562
Joint log likelihood of position 1477: -13.4603
Joint log likelihood of position 1478: -13.4603
Joint log likelihood of position 1479: -13.562
Joint log likelihood of position 1480: -13.562
Joint log likelihood of position 1481: -13.4603
Joint log likelihood of position 1482: -12.7064
Joint log likelihood of position 1483: -13.9117
Joint log likelihood of position 1484: -12.3804
Joint log likelihood of position 1485: -13.4603
Joint log likelihood of position 1486: -14.6127
Joint log likelihood of position 1487: -14.6127
Joint log likelihood of position 1488: -14.6127
Joint log likelihood of position 1489: -14.6127
Joint log likelihood of position 1490: -14.6127
Joint log likelihood of position 1491: -14.6127
Joint log likelihood of position 1492: -14.6127
Joint log likelihood of position 1493: -14.6127
Joint log likelihood of position 1494: -13.8129
Joint log likelihood of position 1495: -13.8129
Joint log likelihood of position 1496: -13.8129
Joint log likelihood of position 1497: -13.8129
Joint log likelihood of position 1498: -13.8129
Joint log likelihood of position 1499: -13.8129
Joint log likelihood of position 1500: -13.8129
Joint log likelihood of position 1501: -13.8129
Joint log likelihood of position 1502: -13.8129
Joint log likelihood of position 1503: -14.6127
Joint log likelihood of position 1504: -14.6127
Joint log likelihood of position 1505: -9.27081
Joint log likelihood of position 1506: -12.7064
Joint log likelihood of position 1507: -13.562
Joint log likelihood of position 1508: -14.6127
Joint log likelihood of position 1509: -12.4865
Joint log likelihood of position 1510: -14.4842
Joint log likelihood of position 1511: -11.1153
Joint log likelihood of position 1512: -12.7064
Joint log likelihood of position 1513: -13.971
Joint log likelihood of position 1514: -13.562
Joint log likelihood of position 1515: -12.4865
Joint log likelihood of position 1516: -14.6127
Joint log likelihood of position 1517: -12.4865
Joint log likelihood of position 1518: -8.79
Joint log likelihood of position 1519: -11.1153
Joint log likelihood of position 1520: -8.79
Joint log likelihood of position 1521: -13.1386
Joint log likelihood of position 1522: -13.8623
Joint log likelihood of position 1523: -12.4971
Joint log likelihood of position 1524: -13.4603
Joint log likelihood of position 1525: -15.9003
Joint log likelihood of position 1526: -12.3022
Joint log likelihood of position 1527: -17.0028
Joint log likelihood of position 1528: -15.2851
Joint log likelihood of position 1529: -15.2851
Joint log likelihood of position 1530: -17.6508
Joint log likelihood of position 1531: -12.5162
Joint log likelihood of position 1532: -13.6293
Joint log likelihood of position 1533: -14.002
Joint log likelihood of position 1534: -19.9177
Joint log likelihood of position 1535: -22.77
Joint log likelihood of position 1536: -12.7387
Joint log likelihood of position 1537: -17.1685
Joint log likelihood of position 1538: -35.6865
Joint log likelihood of position 1539: -382.213
Joint log likelihood of position 1540: -61.1538
Joint log likelihood of position 1541: -245.987
Joint log likelihood of position 1542: -37.1175
Joint log likelihood of position 1543: -27.2196
Joint log likelihood of position 1544: -13.2339
Joint log likelihood of position 1545: -392.289
Joint log likelihood of position 1546: -191.153
Joint log likelihood of position 1547: -253.735
Joint log likelihood of position 1548: -157.087
Joint log likelihood of position 1549: -233.437
Joint log likelihood of position 1550: -12.709
Joint log likelihood of position 1551: -159.504
Joint log likelihood of position 1552: -309.315
Joint log likelihood of position 1553: -447.095
Joint log likelihood of position 1554: -102.629
Joint log likelihood of position 1555: -14.5745
Joint log likelihood of position 1556: -149.686
Joint log likelihood of position 1557: -43.9767
Joint log likelihood of position 1558: -121.58
Joint log likelihood of position 1559: -387.498
Joint log likelihood of position 1560: -371.342
Joint log likelihood of position 1561: -55.404
Joint log likelihood of position 1562: -124.037
Joint log likelihood of position 1563: -327.9
Joint log likelihood of position 1564: -232.679
Joint log likelihood of position 1565: -92.3192
Joint log likelihood of position 1566: -211.01
Joint log likelihood of position 1567: -268.372
Joint log likelihood of position 1568: -245.513
Joint log likelihood of position 1569: -40.9081
Joint log likelihood of position 1570: -24.6099
Joint log likelihood of position 1571: -17.4941
Joint log likelihood of position 1572: -41.4784
Joint log likelihood of position 1573: -218.31
Joint log likelihood of position 1574: -223.775
Joint log likelihood of position 1575: -31.5803
Joint log likelihood of position 1576: -14.192
Joint log likelihood of position 1577: -21.5758
Joint log likelihood of position 1578: -12.5779
Joint log likelihood of position 1579: -14.1174
Joint log likelihood of position 1580: -11.2944
Joint log likelihood of position 1581: -10.4179
Joint log likelihood of position 1582: -349.571
Joint log likelihood of position 1583: -231.358
Joint log likelihood of position 1584: -102.969
Joint log likelihood of position 1585: -265.779
Joint log likelihood of position 1586: -337.344
Joint log likelihood of position 1587: -364.132
Joint log likelihood of position 1588: -130.296
Joint log likelihood of position 1589: -280.349
Joint log likelihood of position 1590: -14.9364
Joint log likelihood of position 1591: -12.8336
Joint log likelihood of position 1592: -17.334
Joint log likelihood of position 1593: -15.1132
Joint log likelihood of position 1594: -40.8446
Joint log likelihood of position 1595: -21.3241
Joint log likelihood of position 1596: -17.6613
Joint log likelihood of position 1597: -305.168
Joint log likelihood of position 1598: -414.092
Joint log likelihood of position 1599: -181.941
Joint log likelihood of position 1600: -89.6793
Joint log likelihood of position 1601: -230.4
Joint log likelihood of position 1602: -426.747
Joint log likelihood of position 1603: -186.786
Joint log likelihood of position 1604: -180.663
Joint log likelihood of position 1605: -401.585
Joint log likelihood of position 1606: -446.998
Joint log likelihood of position 1607: -193.269
Joint log likelihood of position 1608: -19.3234
Joint log likelihood of position 1609: -144.766
Joint log likelihood of position 1610: -197.48
Joint log likelihood of position 1611: -206.925
Joint log likelihood of position 1612: -167.671
Joint log likelihood of position 1613: -127.516
Joint log likelihood of position 1614: -88.0287
Joint log likelihood of position 1615: -81.322
Joint log likelihood of position 1616: -72.2105
Joint log likelihood of position 1617: -50.4579
Joint log likelihood of position 1618: -41.3719
Joint log likelihood of position 1619: -22.2217
Joint log likelihood of position 1620: -32.6184
Joint log likelihood of position 1621: -31.9008
Joint log likelihood of position 1622: -33.3602
Joint log likelihood of position 1623: -36.3537
Joint log likelihood of position 1624: -31.0169
Joint log likelihood of position 1625: -38.4209
Joint log likelihood of position 1626: -24.1878
Joint log likelihood of position 1627: -28.7098
Joint log likelihood of position 1628: -21.5901
Joint log likelihood of position 1629: -28.3402
Joint log likelihood of position 1630: -33.7768
Joint log likelihood of position 1631: -34.1584
Joint log likelihood of position 1632: -29.7891
Joint log likelihood of position 1633: -37.8315
Joint log likelihood of position 1634: -21.6771
Joint log likelihood of position 1635: -16.608
Joint log likelihood of position 1636: -9.54502
Joint log likelihood of position 1637: -11.3522
Joint log likelihood of position 1638: -13.4344
Joint log likelihood of position 1639: -14.5232
Joint log likelihood of position 1640: -21.2879
Joint log likelihood of position 1641: -30.399
Joint log likelihood of position 1642: -39.5404
Joint log likelihood of position 1643: -41.4953
Joint log likelihood of position 1644: -36.1867
Joint log likelihood of position 1645: -37.7362
Joint log likelihood of position 1646: -39.1017
Joint log likelihood of position 1647: -38.358
Joint log likelihood of position 1648: -46.0652
Joint log likelihood of position 1649: -33.5716
Joint log likelihood of position 1650: -41.5145
Joint log likelihood of position 1651: -25.6011
Joint log likelihood of position 1652: -21.586
Joint log likelihood of position 1653: -19.3641
Joint log likelihood of position 1654: -23.1862
Joint log likelihood of position 1655: -23.3302
Joint log likelihood of position 1656: -20.81
Joint log likelihood of position 1657: -22.3435
Joint log likelihood of position 1658: -20.1419
Joint log likelihood of position 1659: -22.003
Joint log likelihood of position 1660: -13.8696
Joint log likelihood of position 1661: -8.92073
Joint log likelihood of position 1662: -23.8336
Joint log likelihood of position 1663: -19.2556
Joint log likelihood of position 1664: -19.5564
Joint log likelihood of position 1665: -18.9739
Joint log likelihood of position 1666: -19.4055
Joint log likelihood of position 1667: -20.9789
Joint log likelihood of position 1668: -21.8444
Joint log likelihood of position 1669: -16.4855
Joint log likelihood of position 1670: -22.2514
Joint log likelihood of position 1671: -20.4932
Joint log likelihood of position 1672: -16.4855
Joint log likelihood of position 1673: -18.0855
Joint log likelihood of position 1674: -18.7609
Joint log likelihood of position 1675: -11.3529
Joint log likelihood of position 1676: -22.8584
Joint log likelihood of position 1677: -12.6326
Joint log likelihood of position 1678: -20.5932
Joint log likelihood of position 1679: -19.6021
Joint log likelihood of position 1680: -16.0686
Joint log likelihood of position 1681: -15.7236
Joint log likelihood of position 1682: -12.6428
Joint log likelihood of position 1683: -12.7657
Joint log likelihood of position 1684: -22.5022
Joint log likelihood of position 1685: -61.9788
Joint log likelihood of position 1686: -62.4493
Joint log likelihood of position 1687: -34.514
Joint log likelihood of position 1688: -29.0966
Joint log likelihood of position 1689: -24.72
Joint log likelihood of position 1690: -32.589
Joint log likelihood of position 1691: -26.4263
Joint log likelihood of position 1692: -43.7337
Joint log likelihood of position 1693: -39.9863
Joint log likelihood of position 1694: -34.8858
Joint log likelihood of position 1695: -12.7655
Joint log likelihood of position 1696: -13.4605
Joint log likelihood of position 1697: -11.3522
Joint log likelihood of position 1698: -12.6428
Joint log likelihood of position 1699: -12.6428
Joint log likelihood of position 1700: -12.4354
Joint log likelihood of position 1701: -12.4223
Joint log likelihood of position 1702: -11.3522
Joint log likelihood of position 1703: -14.1831
Joint log likelihood of position 1704: -11.3522
Joint log likelihood of position 1705: -9.42737
Joint log likelihood of position 1706: -14.5232
Joint log likelihood of position 1707: -87.3824
Joint log likelihood of position 1708: -104.648
Joint log likelihood of position 1709: -125.22
Joint log likelihood of position 1710: -271.498
Joint log likelihood of position 1711: -224.873
Joint log likelihood of position 1712: -383.203
Joint log likelihood of position 1713: -387.937
Joint log likelihood of position 1714: -308.034
Joint log likelihood of position 1715: -309.853
Joint log likelihood of position 1716: -241.465
Joint log likelihood of position 1717: -272.428
Joint log likelihood of position 1718: -201.138
Joint log likelihood of position 1719: -229.435
Joint log likelihood of position 1720: -247.497
Joint log likelihood of position 1721: -171.538
Joint log likelihood of position 1722: -183.173
Joint log likelihood of position 1723: -198.023
Joint log likelihood of position 1724: -131.007
Joint log likelihood of position 1725: -147.881
Joint log likelihood of position 1726: -144.951
Joint log likelihood of position 1727: -146.994
Joint log likelihood of position 1728: -149.758
Joint log likelihood of position 1729: -305.74
Joint log likelihood of position 1730: -312.764
Joint log likelihood of position 1731: -309.345
Joint log likelihood of position 1732: -346.624
Joint log likelihood of position 1733: -326.083
Joint log likelihood of position 1734: -335.279
Joint log likelihood of position 1735: -274.453
Joint log likelihood of position 1736: -245.165
Joint log likelihood of position 1737: -215.484
Joint log likelihood of position 1738: -251.191
Joint log likelihood of position 1739: -122.306
Joint log likelihood of position 1740: -149.821
Joint log likelihood of position 1741: -240.374
Joint log likelihood of position 1742: -229.384
Joint log likelihood of position 1743: -172.862
Joint log likelihood of position 1744: -199.71
Joint log likelihood of position 1745: -186.057
Joint log likelihood of position 1746: -172.433
Joint log likelihood of position 1747: -164.466
Joint log likelihood of position 1748: -185.135
Joint log likelihood of position 1749: -169.047
Joint log likelihood of position 1750: -178.468
Joint log likelihood of position 1751: -157.655
Joint log likelihood of position 1752: -234.714
Joint log likelihood of position 1753: -185.952
Joint log likelihood of position 1754: -191.625
Joint log likelihood of position 1755: -200.73
Joint log likelihood of position 1756: -78.6472
Joint log likelihood of position 1757: -91.0473
Joint log likelihood of position 1758: -96.5087
Joint log likelihood of position 1759: -95.0972
Joint log likelihood of position 1760: -102.231
Joint log likelihood of position 1761: -93.2336
Joint log likelihood of position 1762: -95.7325
Joint log likelihood of position 1763: -199.544
Joint log likelihood of position 1764: -165.043
Joint log likelihood of position 1765: -168.913
Joint log likelihood of position 1766: -177.74
Joint log likelihood of position 1767: -154.786
Joint log likelihood of position 1768: -195.343
Joint log likelihood of position 1769: -147.163
Joint log likelihood of position 1770: -203.61
Joint log likelihood of position 1771: -155.851
Joint log likelihood of position 1772: -177.617
Joint log likelihood of position 1773: -190.245
Joint log likelihood of position 1774: -203.898
Joint log likelihood of position 1775: -204.994
Joint log likelihood of position 1776: -140.239
Joint log likelihood of position 1777: -170.965
Joint log likelihood of position 1778: -177.456
Joint log likelihood of position 1779: -162.546
Joint log likelihood of position 1780: -156.15
Joint log likelihood of position 1781: -59.6457
Joint log likelihood of position 1782: -51.3823
Joint log likelihood of position 1783: -54.9821
Joint log likelihood of position 1784: -54.887
Joint log likelihood of position 1785: -52.0064
Joint log likelihood of position 1786: -63.8236
Joint log likelihood of position 1787: -60.9238
Joint log likelihood of position 1788: -57.13
Joint log likelihood of position 1789: -23.7017
Joint log likelihood of position 1790: -20.0272
Joint log likelihood of position 1791: -24.1588
Joint log likelihood of position 1792: -122.559
Joint log likelihood of position 1793: -126.289
Joint log likelihood of position 1794: -152.278
Joint log likelihood of position 1795: -190.367
Joint log likelihood of position 1796: -262.747
Joint log likelihood of position 1797: -228.994
Joint log likelihood of position 1798: -267.757
Joint log likelihood of position 1799: -264.489
Joint log likelihood of position 1800: -263.087
Joint log likelihood of position 1801: -263.349
Joint log likelihood of position 1802: -214.288
Joint log likelihood of position 1803: -203.603
Joint log likelihood of position 1804: -191.204
Joint log likelihood of position 1805: -94.4064
Joint log likelihood of position 1806: -133.144
Joint log likelihood of position 1807: -120.757
Joint log likelihood of position 1808: -196.228
Joint log likelihood of position 1809: -196.301
Joint log likelihood of position 1810: -167.092
Joint log likelihood of position 1811: -207.341
Joint log likelihood of position 1812: -282.744
Joint log likelihood of position 1813: -261.678
Joint log likelihood of position 1814: -243.846
Joint log likelihood of position 1815: -235.073
Joint log likelihood of position 1816: -282.141
Joint log likelihood of position 1817: -326.65
Joint log likelihood of position 1818: -194.197
Joint log likelihood of position 1819: -64.7516
Joint log likelihood of position 1820: -65.2099
Joint log likelihood of position 1821: -37.6445
Joint log likelihood of position 1822: -47.8661
Joint log likelihood of position 1823: -54.5177
Joint log likelihood of position 1824: -52.6556
Joint log likelihood of position 1825: -68.8012
Joint log likelihood of position 1826: -60.523
Joint log likelihood of position 1827: -42.3613
Joint log likelihood of position 1828: -66.8658
Joint log likelihood of position 1829: -63.2707
Joint log likelihood of position 1830: -47.5497
Joint log likelihood of position 1831: -62.9921
Joint log likelihood of position 1832: -53.2391
Joint log likelihood of position 1833: -60.2707
Joint log likelihood of position 1834: -24.449
Joint log likelihood of position 1835: -25.8331
Joint log likelihood of position 1836: -32.4514
Joint log likelihood of position 1837: -33.3022
Joint log likelihood of position 1838: -33.5847
Joint log likelihood of position 1839: -31.5162
Joint log likelihood of position 1840: -50.1666
Joint log likelihood of position 1841: -47.025
Joint log likelihood of position 1842: -55.3675
Joint log likelihood of position 1843: -22.7282
Joint log likelihood of position 1844: -54.5002
Joint log likelihood of position 1845: -64.962
Joint log likelihood of position 1846: -62.5951
Joint log likelihood of position 1847: -191.472
Joint log likelihood of position 1848: -273.056
Joint log likelihood of position 1849: -239.303
Joint log likelihood of position 1850: -250.125
Joint log likelihood of position 1851: -272.648
Joint log likelihood of position 1852: -238.323
Joint log likelihood of position 1853: -167.884
Joint log likelihood of position 1854: -161.836
Joint log likelihood of position 1855: -203.122
Joint log likelihood of position 1856: -173.896
Joint log likelihood of position 1857: -225.147
Joint log likelihood of position 1858: -260.542
Joint log likelihood of position 1859: -266.266
Joint log likelihood of position 1860: -313.477
Joint log likelihood of position 1861: -12.6428
Joint log likelihood of position 1862: -12.4354
Joint log likelihood of position 1863: -11.7832
Joint log likelihood of position 1864: -12.6323
Joint log likelihood of position 1865: -12.6428
Joint log likelihood of position 1866: -12.1521
Joint log likelihood of position 1867: -12.6428
Joint log likelihood of position 1868: -13.8885
Joint log likelihood of position 1869: -11.7832
Joint log likelihood of position 1870: -12.6323
Joint log likelihood of position 1871: -12.6428
Joint log likelihood of position 1872: -12.6323
Joint log likelihood of position 1873: -12.6428
Joint log likelihood of position 1874: -12.6428
Joint log likelihood of position 1875: -12.6428
Joint log likelihood of position 1876: -11.3522
Joint log likelihood of position 1877: -12.4354
Joint log likelihood of position 1878: -11.7832
Joint log likelihood of position 1879: -9.42737
Joint log likelihood of position 1880: -12.6428
Joint log likelihood of position 1881: -13.8885
Joint log likelihood of position 1882: -8.92073
Joint log likelihood of position 1883: -9.42737
Joint log likelihood of position 1884: -12.6323
Joint log likelihood of position 1885: -11.3522
Joint log likelihood of position 1886: -12.1521
Joint log likelihood of position 1887: -12.7655
Joint log likelihood of position 1888: -9.42737
Joint log likelihood of position 1889: -11.7832
Joint log likelihood of position 1890: -11.7832
Joint log likelihood of position 1891: -9.42737
Joint log likelihood of position 1892: -11.7832
Joint log likelihood of position 1893: -13.4344
Joint log likelihood of position 1894: -9.42737
Joint log likelihood of position 1895: -13.4038
Joint log likelihood of position 1896: -12.6323
Joint log likelihood of position 1897: -12.4354
Joint log likelihood of position 1898: -12.4354
Joint log likelihood of position 1899: -13.4605
Joint log likelihood of position 1900: -12.7655
Joint log likelihood of position 1901: -8.92073
Joint log likelihood of position 1902: -8.92073
Joint log likelihood of position 1903: -12.6323
Joint log likelihood of position 1904: -12.1521
Joint log likelihood of position 1905: -13.4344
Joint log likelihood of position 1906: -8.92073
Joint log likelihood of position 1907: -11.3522
Joint log likelihood of position 1908: -14.5218
Joint log likelihood of position 1909: -13.4605
Joint log likelihood of position 1910: -9.42737
Joint log likelihood of position 1911: -12.4354
Joint log likelihood of position 1912: -11.3522
Joint log likelihood of position 1913: -13.4038
Joint log likelihood of position 1914: -12.4354
Joint log likelihood of position 1915: -9.42737
Joint log likelihood of position 1916: -13.4605
Joint log likelihood of position 1917: -12.6323
Joint log likelihood of position 1918: -8.92073
Joint log likelihood of position 1919: -12.7655
Joint log likelihood of position 1920: -14.5232
Joint log likelihood of position 1921: -12.6323
Joint log likelihood of position 1922: -12.4354
Joint log likelihood of position 1923: -12.1521
Joint log likelihood of position 1924: -12.4354
Joint log likelihood of position 1925: -13.8696
Joint log likelihood of position 1926: -12.6323
Joint log likelihood of position 1927: -9.42737
Joint log likelihood of position 1928: -11.7832
Joint log likelihood of position 1929: -12.6323
Joint log likelihood of position 1930: -12.7655
Joint log likelihood of position 1931: -11.7832
Joint log likelihood of position 1932: -12.4354
Joint log likelihood of position 1933: -8.92073
Joint log likelihood of position 1934: -9.42737
Joint log likelihood of position 1935: -14.5232
Joint log likelihood of position 1936: -8.92073
Joint log likelihood of position 1937: -12.4354
Joint log likelihood of position 1938: -12.7655
Joint log likelihood of position 1939: -13.4605
Joint log likelihood of position 1940: -9.42737
Joint log likelihood of position 1941: -8.92073
Joint log likelihood of position 1942: -8.92073
Joint log likelihood of position 1943: -13.4605
Joint log likelihood of position 1944: -12.6323
Joint log likelihood of position 1945: -12.1521
Joint log likelihood of position 1946: -13.4605
Joint log likelihood of position 1947: -13.7248
Joint log likelihood of position 1948: -12.6323
Joint log likelihood of position 1949: -12.4354
Joint log likelihood of position 1950: -10.4531
Joint log likelihood of position 1951: -12.4354
Joint log likelihood of position 1952: -8.92073
Joint log likelihood of position 1953: -13.8696
Joint log likelihood of position 1954: -8.92073
Joint log likelihood of position 1955: -12.6428
Joint log likelihood of position 1956: -14.1831
Joint log likelihood of position 1957: -12.1521
Joint log likelihood of position 1958: -13.4344
Joint log likelihood of position 1959: -8.92073
Joint log likelihood of position 1960: -9.42737
Joint log likelihood of position 1961: -12.4223
Joint log likelihood of position 1962: -13.8696
Joint log likelihood of position 1963: -8.92073
Joint log likelihood of position 1964: -8.92073
Joint log likelihood of position 1965: -13.4605
Joint log likelihood of position 1966: -12.6323
Joint log likelihood of position 1967: -12.4354
Joint log likelihood of position 1968: -9.42737
Joint log likelihood of position 1969: -12.6428
Joint log likelihood of position 1970: -12.6323
Joint log likelihood of position 1971: -14.5218
Joint log likelihood of position 1972: -8.92073
Joint log likelihood of position 1973: -9.42737
Joint log likelihood of position 1974: -12.4354
Joint log likelihood of position 1975: -12.4223
Joint log likelihood of position 1976: -8.92073
Joint log likelihood of position 1977: -13.4605
Joint log likelihood of position 1978: -13.4605
Joint log likelihood of position 1979: -13.4605
Joint log likelihood of position 1980: -12.6323
Joint log likelihood of position 1981: -9.42737
Joint log likelihood of position 1982: -11.3522
Joint log likelihood of position 1983: -8.92073
Joint log likelihood of position 1984: -13.4605
Joint log likelihood of position 1985: -13.4605
Joint log likelihood of position 1986: -13.7248
Joint log likelihood of position 1987: -11.7832
Joint log likelihood of position 1988: -13.8696
Joint log likelihood of position 1989: -12.6323
Joint log likelihood of position 1990: -12.6323
Joint log likelihood of position 1991: -12.6428
Joint log likelihood of position 1992: -8.92073
Joint log likelihood of position 1993: -13.8696
Joint log likelihood of position 1994: -13.7248
Joint log likelihood of position 1995: -13.4038
Joint log likelihood of position 1996: -8.92073
Joint log likelihood of position 1997: -11.7832
Joint log likelihood of position 1998: -13.8696
Joint log likelihood of position 1999: -13.7248
Joint log likelihood of position 2000: -10.4531
Joint log likelihood of position 2001: -13.4038
Joint log likelihood of position 2002: -13.4605
Joint log likelihood of position 2003: -13.7248
Joint log likelihood of position 2004: -8.92073
Joint log likelihood of position 2005: -8.92073
Joint log likelihood of position 2006: -13.4605
Joint log likelihood of position 2007: -12.6323
Joint log likelihood of position 2008: -9.42737
Joint log likelihood of position 2009: -12.4354
Joint log likelihood of position 2010: -8.92073
Joint log likelihood of position 2011: -11.7832
Joint log likelihood of position 2012: -12.4354
Joint log likelihood of position 2013: -12.4354
Joint log likelihood of position 2014: -8.92073
Joint log likelihood of position 2015: -13.8696
Joint log likelihood of position 2016: -12.6323
Joint log likelihood of position 2017: -12.4354
Joint log likelihood of position 2018: -12.4354
Joint log likelihood of position 2019: -12.6323
Joint log likelihood of position 2020: -14.5232
Joint log likelihood of position 2021: -13.7248
Joint log likelihood of position 2022: -12.7655
Joint log likelihood of position 2023: -13.4038
Joint log likelihood of position 2024: -8.92073
Joint log likelihood of position 2025: -12.6323
Joint log likelihood of position 2026: -9.42737
Joint log likelihood of position 2027: -12.6428
Joint log likelihood of position 2028: -8.92073
Joint log likelihood of position 2029: -13.4038
Joint log likelihood of position 2030: -11.3522
Joint log likelihood of position 2031: -11.7832
Joint log likelihood of position 2032: -12.4354
Joint log likelihood of position 2033: -13.4038
Joint log likelihood of position 2034: -8.92073
Joint log likelihood of position 2035: -8.92073
Joint log likelihood of position 2036: -12.4354
Joint log likelihood of position 2037: -12.4223
Joint log likelihood of position 2038: -13.4344
Joint log likelihood of position 2039: -11.7832
Joint log likelihood of position 2040: -12.4354
Joint log likelihood of position 2041: -13.7248
Joint log likelihood of position 2042: -13.8885
Joint log likelihood of position 2043: -12.6428
Joint log likelihood of position 2044: -8.92073
Joint log likelihood of position 2045: -13.4038
Joint log likelihood of position 2046: -13.8696
Joint log likelihood of position 2047: -12.7655
Joint log likelihood of position 2048: -11.7832
Joint log likelihood of position 2049: -12.6323
Joint log likelihood of position 2050: -12.4354
Joint log likelihood of position 2051: -13.4344
Joint log likelihood of position 2052: -8.92073
Joint log likelihood of position 2053: -12.4354
Joint log likelihood of position 2054: -13.4605
Joint log likelihood of position 2055: -12.4354
Joint log likelihood of position 2056: -13.4605
Joint log likelihood of position 2057: -13.4605
Joint log likelihood of position 2058: -11.7832
Joint log likelihood of position 2059: -12.4354
Joint log likelihood of position 2060: -8.92073
Joint log likelihood of position 2061: -8.92073
Joint log likelihood of position 2062: -12.6323
Joint log likelihood of position 2063: -13.4344
Joint log likelihood of position 2064: -12.4354
Joint log likelihood of position 2065: -12.6323
Joint log likelihood of position 2066: -9.42737
Joint log likelihood of position 2067: -13.7248
Joint log likelihood of position 2068: -13.4605
Joint log likelihood of position 2069: -12.6323
Joint log likelihood of position 2070: -12.6428
Joint log likelihood of position 2071: -9.42737
Joint log likelihood of position 2072: -13.7248
Joint log likelihood of position 2073: -11.7832
Joint log likelihood of position 2074: -12.4354
Joint log likelihood of position 2075: -9.42737
Joint log likelihood of position 2076: -13.8696
Joint log likelihood of position 2077: -12.7655
Joint log likelihood of position 2078: -11.7832
Joint log likelihood of position 2079: -13.4605
Joint log likelihood of position 2080: -13.4605
Joint log likelihood of position 2081: -12.4354
Joint log likelihood of position 2082: -8.92073
Joint log likelihood of position 2083: -13.7248
Joint log likelihood of position 2084: -11.7832
Joint log likelihood of position 2085: -12.6323
Joint log likelihood of position 2086: -13.4605
Joint log likelihood of position 2087: -13.4605
Joint log likelihood of position 2088: -12.4354
Joint log likelihood of position 2089: -13.4605
Joint log likelihood of position 2090: -12.6323
Joint log likelihood of position 2091: -9.42737
Joint log likelihood of position 2092: -12.6323
Joint log likelihood of position 2093: -13.7248
Joint log likelihood of position 2094: -11.7832
Joint log likelihood of position 2095: -13.8696
Joint log likelihood of position 2096: -12.1521
Joint log likelihood of position 2097: -13.8885
Joint log likelihood of position 2098: -12.4354
Joint log likelihood of position 2099: -8.92073
Joint log likelihood of position 2100: -9.42737
Joint log likelihood of position 2101: -12.6323
Joint log likelihood of position 2102: -12.7655
Joint log likelihood of position 2103: -14.5232
Joint log likelihood of position 2104: -13.4605
Joint log likelihood of position 2105: -12.7655
Joint log likelihood of position 2106: -8.92073
Joint log likelihood of position 2107: -12.4354
Joint log likelihood of position 2108: -12.6323
Joint log likelihood of position 2109: -11.3522
Joint log likelihood of position 2110: -12.6323
Joint log likelihood of position 2111: -13.8696
Joint log likelihood of position 2112: -12.6323
Joint log likelihood of position 2113: -13.4605
Joint log likelihood of position 2114: -13.4038
Joint log likelihood of position 2115: -13.4038
Joint log likelihood of position 2116: -11.3522
Joint log likelihood of position 2117: -12.6323
Joint log likelihood of position 2118: -13.8696
Joint log likelihood of position 2119: -12.6323
Joint log likelihood of position 2120: -9.42737
Joint log likelihood of position 2121: -8.92073
Joint log likelihood of position 2122: -12.6428
Joint log likelihood of position 2123: -8.92073
Joint log likelihood of position 2124: -13.4038
Joint log likelihood of position 2125: -13.4038
Joint log likelihood of position 2126: -8.92073
Joint log likelihood of position 2127: -8.92073
Joint log likelihood of position 2128: -12.4354
Joint log likelihood of position 2129: -12.6323
Joint log likelihood of position 2130: -8.92073
Joint log likelihood of position 2131: -11.3522
Joint log likelihood of position 2132: -11.3522
Joint log likelihood of position 2133: -12.1521
Joint log likelihood of position 2134: -12.4354
Joint log likelihood of position 2135: -11.7832
Joint log likelihood of position 2136: -13.4344
Joint log likelihood of position 2137: -9.42737
Joint log likelihood of position 2138: -13.4605
Joint log likelihood of position 2139: -11.7832
Joint log likelihood of position 2140: -13.7248
Joint log likelihood of position 2141: -12.6323
Joint log likelihood of position 2142: -13.8885
Joint log likelihood of position 2143: -12.6323
Joint log likelihood of position 2144: -8.92073
Joint log likelihood of position 2145: -14.5218
Joint log likelihood of position 2146: -8.92073
Joint log likelihood of position 2147: -12.6323
Joint log likelihood of position 2148: -8.92073
Joint log likelihood of position 2149: -13.8885
Joint log likelihood of position 2150: -11.3522
Joint log likelihood of position 2151: -13.8885
Joint log likelihood of position 2152: -12.4354
Joint log likelihood of position 2153: -8.92073
Joint log likelihood of position 2154: -12.7655
Joint log likelihood of position 2155: -12.6428
Joint log likelihood of position 2156: -12.6428
Joint log likelihood of position 2157: -12.6428
Joint log likelihood of position 2158: -13.8696
Joint log likelihood of position 2159: -12.6323
Joint log likelihood of position 2160: -12.6428
Joint log likelihood of position 2161: -11.3522
Joint log likelihood of position 2162: -12.1521
Joint log likelihood of position 2163: -8.92073
Joint log likelihood of position 2164: -11.3522
Joint log likelihood of position 2165: -12.6428
Joint log likelihood of position 2166: -14.5232
Joint log likelihood of position 2167: -12.6323
Joint log likelihood of position 2168: -13.4605
Joint log likelihood of position 2169: -12.6428
Joint log likelihood of position 2170: -12.6323
Joint log likelihood of position 2171: -12.1521
Joint log likelihood of position 2172: -12.7655
Joint log likelihood of position 2173: -12.7655
Joint log likelihood of position 2174: -12.7655
Joint log likelihood of position 2175: -12.7655
Joint log likelihood of position 2176: -12.7655
Joint log likelihood of position 2177: -13.4344
Joint log likelihood of position 2178: -12.6323
Joint log likelihood of position 2179: -13.4344
Joint log likelihood of position 2180: -13.4344
Joint log likelihood of position 2181: -12.6323
Joint log likelihood of position 2182: -13.4344
Joint log likelihood of position 2183: -12.6428
Joint log likelihood of position 2184: -12.1521
Joint log likelihood of position 2185: -12.1521
Joint log likelihood of position 2186: -9.42737
Joint log likelihood of position 2187: -9.42737
Joint log likelihood of position 2188: -11.3522
Joint log likelihood of position 2189: -13.4344
Joint log likelihood of position 2190: -12.1521
Joint log likelihood of position 2191: -8.92073
Joint log likelihood of position 2192: -13.4344
Joint log likelihood of position 2193: -12.6323
Joint log likelihood of position 2194: -12.6428
Joint log likelihood of position 2195: -12.7655
Joint log likelihood of position 2196: -12.6323
Joint log likelihood of position 2197: -13.4344
Joint log likelihood of position 2198: -12.7655
Joint log likelihood of position 2199: -9.42737
Joint log likelihood of position 2200: -12.6323
Joint log likelihood of position 2201: -12.6323
Joint log likelihood of position 2202: -12.7655
Joint log likelihood of position 2203: -13.8885
Joint log likelihood of position 2204: -12.7655
Joint log likelihood of position 2205: -14.5232
Joint log likelihood of position 2206: -9.42737
Joint log likelihood of position 2207: -12.7655
Joint log likelihood of position 2208: -14.5232
Joint log likelihood of position 2209: -12.1521
Joint log likelihood of position 2210: -12.6323
Joint log likelihood of position 2211: -12.7655
Joint log likelihood of position 2212: -12.6428
Joint log likelihood of position 2213: -12.6323
Joint log likelihood of position 2214: -12.7655
Joint log likelihood of position 2215: -9.42737
Joint log likelihood of position 2216: -9.42737
Joint log likelihood of position 2217: -9.42737
Joint log likelihood of position 2218: -8.92073
Joint log likelihood of position 2219: -12.6428
Joint log likelihood of position 2220: -12.6323
Joint log likelihood of position 2221: -13.8696
Joint log likelihood of position 2222: -12.4354
Joint log likelihood of position 2223: -11.3522
Joint log likelihood of position 2224: -13.8696
Joint log likelihood of position 2225: -12.6323
Joint log likelihood of position 2226: -8.92073
Joint log likelihood of position 2227: -12.6323
Joint log likelihood of position 2228: -13.4605
Joint log likelihood of position 2229: -12.6428
Joint log likelihood of position 2230: -12.7655
Joint log likelihood of position 2231: -12.7655
Joint log likelihood of position 2232: -13.4344
Joint log likelihood of position 2233: -12.1521
Joint log likelihood of position 2234: -13.8696
Joint log likelihood of position 2235: -12.6323
Joint log likelihood of position 2236: -12.4223
Joint log likelihood of position 2237: -11.7832
Joint log likelihood of position 2238: -12.6428
Joint log likelihood of position 2239: -12.4354
Joint log likelihood of position 2240: -13.4605
Joint log likelihood of position 2241: -12.6428
Joint log likelihood of position 2242: -12.6428
Joint log likelihood of position 2243: -12.4354
Joint log likelihood of position 2244: -11.3522
Joint log likelihood of position 2245: -12.4354
Joint log likelihood of position 2246: -11.3522
Joint log likelihood of position 2247: -12.7655
Joint log likelihood of position 2248: -12.6428
Joint log likelihood of position 2249: -12.4354
Joint log likelihood of position 2250: -11.3522
Joint log likelihood of position 2251: -12.6323
Joint log likelihood of position 2252: -14.5232
Joint log likelihood of position 2253: -12.6323
Joint log likelihood of position 2254: -12.7655
Joint log likelihood of position 2255: -13.4038
Joint log likelihood of position 2256: -13.8885
Joint log likelihood of position 2257: -12.6428
Joint log likelihood of position 2258: -13.4605
Joint log likelihood of position 2259: -13.4344
Joint log likelihood of position 2260: -13.4605
Joint log likelihood of position 2261: -11.3522
Joint log likelihood of position 2262: -13.8885
Joint log likelihood of position 2263: -13.7248
Joint log likelihood of position 2264: -13.8696
Joint log likelihood of position 2265: -11.3522
Joint log likelihood of position 2266: -8.92073
Joint log likelihood of position 2267: -14.5232
Joint log likelihood of position 2268: -11.3522
Joint log likelihood of position 2269: -13.4605
Joint log likelihood of position 2270: -13.4038
Joint log likelihood of position 2271: -14.5232
Joint log likelihood of position 2272: -12.1521
Joint log likelihood of position 2273: -14.5218
Joint log likelihood of position 2274: -11.3522
Joint log likelihood of position 2275: -12.6428
Joint log likelihood of position 2276: -11.3522
Joint log likelihood of position 2277: -12.7655
Joint log likelihood of position 2278: -13.4344
Joint log likelihood of position 2279: -12.1521
Joint log likelihood of position 2280: -11.7832
Joint log likelihood of position 2281: -13.4344
Joint log likelihood of position 2282: -13.4344
Joint log likelihood of position 2283: -14.5232
Joint log likelihood of position 2284: -13.8696
Joint log likelihood of position 2285: -13.4344
Joint log likelihood of position 2286: -13.8885
Joint log likelihood of position 2287: -14.5232
Joint log likelihood of position 2288: -9.42737
Joint log likelihood of position 2289: -13.4344
Joint log likelihood of position 2290: -9.42737
Joint log likelihood of position 2291: -13.8696
Joint log likelihood of position 2292: -13.4038
Joint log likelihood of position 2293: -11.3522
Joint log likelihood of position 2294: -12.4354
Joint log likelihood of position 2295: -13.4344
Joint log likelihood of position 2296: -14.5232
Joint log likelihood of position 2297: -13.8885
Joint log likelihood of position 2298: -12.7655
Joint log likelihood of position 2299: -13.8696
Joint log likelihood of position 2300: -13.4344
Joint log likelihood of position 2301: -11.3522
Joint log likelihood of position 2302: -9.42737
Joint log likelihood of position 2303: -13.4038
Joint log likelihood of position 2304: -12.6323
Joint log likelihood of position 2305: -12.4354
Joint log likelihood of position 2306: -12.4223
Joint log likelihood of position 2307: -9.42737
Joint log likelihood of position 2308: -13.4344
Joint log likelihood of position 2309: -13.8696
Joint log likelihood of position 2310: -14.1831
Joint log likelihood of position 2311: -11.7832
Joint log likelihood of position 2312: -12.4354
Joint log likelihood of position 2313: -13.4605
Joint log likelihood of position 2314: -12.4354
Joint log likelihood of position 2315: -11.3522
Joint log likelihood of position 2316: -9.42737
Joint log likelihood of position 2317: -12.7655
Joint log likelihood of position 2318: -10.4531
Joint log likelihood of position 2319: -12.1521
Joint log likelihood of position 2320: -12.6323
Joint log likelihood of position 2321: -12.1521
Joint log likelihood of position 2322: -12.4354
Joint log likelihood of position 2323: -12.4223
Joint log likelihood of position 2324: -10.4531
Joint log likelihood of position 2325: -12.4354
Joint log likelihood of position 2326: -13.4038
Joint log likelihood of position 2327: -14.1831
Joint log likelihood of position 2328: -11.7832
Joint log likelihood of position 2329: -11.7832
Joint log likelihood of position 2330: -13.7248
Joint log likelihood of position 2331: -12.6323
Joint log likelihood of position 2332: -9.42737
Joint log likelihood of position 2333: -12.6323
Joint log likelihood of position 2334: -12.6323
Joint log likelihood of position 2335: -12.7655
Joint log likelihood of position 2336: -12.7655
Joint log likelihood of position 2337: -12.1521
Joint log likelihood of position 2338: -11.3522
Joint log likelihood of position 2339: -11.3522
Joint log likelihood of position 2340: -13.8885
Joint log likelihood of position 2341: -12.1521
Joint log likelihood of position 2342: -12.6323
Joint log likelihood of position 2343: -11.3522
Joint log likelihood of position 2344: -12.4223
Joint log likelihood of position 2345: -9.42737
Joint log likelihood of position 2346: -12.7655
Joint log likelihood of position 2347: -12.6323
Joint log likelihood of position 2348: -13.4038
Joint log likelihood of position 2349: -9.42737
Joint log likelihood of position 2350: -12.1521
Joint log likelihood of position 2351: -14.5218
Joint log likelihood of position 2352: -12.7655
Joint log likelihood of position 2353: -12.1521
Joint log likelihood of position 2354: -13.8885
Joint log likelihood of position 2355: -13.4344
Joint log likelihood of position 2356: -12.1521
Joint log likelihood of position 2357: -12.6323
Joint log likelihood of position 2358: -12.4223
Joint log likelihood of position 2359: -13.4344
Joint log likelihood of position 2360: -12.6428
Joint log likelihood of position 2361: -12.6323
Joint log likelihood of position 2362: -12.7655
Joint log likelihood of position 2363: -11.7832
Joint log likelihood of position 2364: -11.3522
Joint log likelihood of position 2365: -12.6428
Joint log likelihood of position 2366: -12.6323
Joint log likelihood of position 2367: -11.3522
Joint log likelihood of position 2368: -12.1521
Joint log likelihood of position 2369: -13.4344
Joint log likelihood of position 2370: -14.1831
Joint log likelihood of position 2371: -14.5218
Joint log likelihood of position 2372: -13.4344
Joint log likelihood of position 2373: -12.4354
Joint log likelihood of position 2374: -12.1521
Joint log likelihood of position 2375: -11.3522
Joint log likelihood of position 2376: -13.4344
Joint log likelihood of position 2377: -12.4354
Joint log likelihood of position 2378: -12.6428
Joint log likelihood of position 2379: -13.4344
Joint log likelihood of position 2380: -12.4223
Joint log likelihood of position 2381: -12.7655
Joint log likelihood of position 2382: -13.4605
Joint log likelihood of position 2383: -12.4354
Joint log likelihood of position 2384: -13.8696
Joint log likelihood of position 2385: -11.3522
Joint log likelihood of position 2386: -11.3522
Joint log likelihood of position 2387: -12.4354
Joint log likelihood of position 2388: -11.3522
Joint log likelihood of position 2389: -12.1521
Joint log likelihood of position 2390: -12.1521
Joint log likelihood of position 2391: -9.42737
Joint log likelihood of position 2392: -12.7655
Joint log likelihood of position 2393: -164.956
Joint log likelihood of position 2394: -219.979
Joint log likelihood of position 2395: -280.939
Joint log likelihood of position 2396: -248.925
Joint log likelihood of position 2397: -320.537
Joint log likelihood of position 2398: -264.438
Joint log likelihood of position 2399: -220.329
Joint log likelihood of position 2400: -209.238
Joint log likelihood of position 2401: -145.971
Joint log likelihood of position 2402: -118.85
Joint log likelihood of position 2403: -106.743
Joint log likelihood of position 2404: -176.209
Joint log likelihood of position 2405: -188.378
Joint log likelihood of position 2406: -150.263
Joint log likelihood of position 2407: -122.7
Joint log likelihood of position 2408: -17.9899
Joint log likelihood of position 2409: -21.3214
Joint log likelihood of position 2410: -22.3079
Joint log likelihood of position 2411: -26.6923
Joint log likelihood of position 2412: -22.2173
Joint log likelihood of position 2413: -21.5527
Joint log likelihood of position 2414: -34.805
Joint log likelihood of position 2415: -40.3307
Joint log likelihood of position 2416: -40.6703
Joint log likelihood of position 2417: -33.5585
Joint log likelihood of position 2418: -35.3466
Joint log likelihood of position 2419: -32.5261
Joint log likelihood of position 2420: -26.1257
Joint log likelihood of position 2421: -33.7549
Joint log likelihood of position 2422: -35.1274
Joint log likelihood of position 2423: -175.81
Joint log likelihood of position 2424: -223.514
Joint log likelihood of position 2425: -148.692
Joint log likelihood of position 2426: -184.961
Joint log likelihood of position 2427: -190.329
Joint log likelihood of position 2428: -124.5
Joint log likelihood of position 2429: -162.377
Joint log likelihood of position 2430: -29.5031
Joint log likelihood of position 2431: -29.0301
Joint log likelihood of position 2432: -35.2267
Joint log likelihood of position 2433: -60.7772
Joint log likelihood of position 2434: -59.5472
Joint log likelihood of position 2435: -44.1723
Joint log likelihood of position 2436: -57.444
Joint log likelihood of position 2437: -54.6978
Joint log likelihood of position 2438: -56.8804
Joint log likelihood of position 2439: -60.4186
Joint log likelihood of position 2440: -49.6032
Joint log likelihood of position 2441: -58.2564
Joint log likelihood of position 2442: -47.3674
Joint log likelihood of position 2443: -60.3771
Joint log likelihood of position 2444: -55.7599
Joint log likelihood of position 2445: -186.615
Joint log likelihood of position 2446: -224.506
Joint log likelihood of position 2447: -248.147
Joint log likelihood of position 2448: -200.236
Joint log likelihood of position 2449: -216.03
Joint log likelihood of position 2450: -290.489
Joint log likelihood of position 2451: -241.975
Joint log likelihood of position 2452: -171.708
Joint log likelihood of position 2453: -250.722
Joint log likelihood of position 2454: -285.713
Joint log likelihood of position 2455: -255.115
Joint log likelihood of position 2456: -283.575
Joint log likelihood of position 2457: -263.1
Joint log likelihood of position 2458: -217.148
Joint log likelihood of position 2459: -14.1612
Joint log likelihood of position 2460: -15.6885
Joint log likelihood of position 2461: -18.5122
Joint log likelihood of position 2462: -20.1765
Joint log likelihood of position 2463: -25.0628
Joint log likelihood of position 2464: -20.4942
Joint log likelihood of position 2465: -16.2651
Joint log likelihood of position 2466: -28.9932
Joint log likelihood of position 2467: -32.3467
Joint log likelihood of position 2468: -26.639
Joint log likelihood of position 2469: -23.3244
Joint log likelihood of position 2470: -38.9729
Joint log likelihood of position 2471: -28.8711
Joint log likelihood of position 2472: -34.9124
Joint log likelihood of position 2473: -51.8865
Joint log likelihood of position 2474: -87.6352
Joint log likelihood of position 2475: -82.7765
Joint log likelihood of position 2476: -88.0151
Joint log likelihood of position 2477: -40.6208
Joint log likelihood of position 2478: -46.3487
Joint log likelihood of position 2479: -219.572
Joint log likelihood of position 2480: -232.741
Joint log likelihood of position 2481: -283.876
Joint log likelihood of position 2482: -257.4
Joint log likelihood of position 2483: -290.015
Joint log likelihood of position 2484: -303.213
Joint log likelihood of position 2485: -315.977
Joint log likelihood of position 2486: -219.085
Joint log likelihood of position 2487: -235.696
Joint log likelihood of position 2488: -249.789
Joint log likelihood of position 2489: -281.529
Joint log likelihood of position 2490: -207.103
Joint log likelihood of position 2491: -230.105
Joint log likelihood of position 2492: -203.55
Joint log likelihood of position 2493: -199.121
Joint log likelihood of position 2494: -131.168
Joint log likelihood of position 2495: -138.348
Joint log likelihood of position 2496: -175.398
Joint log likelihood of position 2497: -151.336
Joint log likelihood of position 2498: -157.2
Joint log likelihood of position 2499: -152.476
Joint log likelihood of position 2500: -14.9668
Joint log likelihood of position 2501: -38.4727
Joint log likelihood of position 2502: -34.653
Joint log likelihood of position 2503: -20.0976
Joint log likelihood of position 2504: -33.2264
Joint log likelihood of position 2505: -35.1091
Joint log likelihood of position 2506: -40.7569
Joint log likelihood of position 2507: -24.858
Joint log likelihood of position 2508: -29.9506
Joint log likelihood of position 2509: -26.9158
Joint log likelihood of position 2510: -30.4753
Joint log likelihood of position 2511: -31.0592
Joint log likelihood of position 2512: -35.1633
Joint log likelihood of position 2513: -21.9241
Joint log likelihood of position 2514: -24.8528
Joint log likelihood of position 2515: -27.1147
Joint log likelihood of position 2516: -28.9528
Joint log likelihood of position 2517: -27.0707
Joint log likelihood of position 2518: -30.3809
Joint log likelihood of position 2519: -32.5462
Joint log likelihood of position 2520: -21.2706
Joint log likelihood of position 2521: -16.4912
Joint log likelihood of position 2522: -19.3274
Joint log likelihood of position 2523: -21.5697
Joint log likelihood of position 2524: -19.5477
Joint log likelihood of position 2525: -21.9685
Joint log likelihood of position 2526: -21.654
Joint log likelihood of position 2527: -22.7438
Joint log likelihood of position 2528: -19.6439
Joint log likelihood of position 2529: -13.1736
Joint log likelihood of position 2530: -16.704
Joint log likelihood of position 2531: -23.1061
Joint log likelihood of position 2532: -16.6779
Joint log likelihood of position 2533: -17.3871
Joint log likelihood of position 2534: -16.5595
Joint log likelihood of position 2535: -9.4205
Joint log likelihood of position 2536: -19.4644
Joint log likelihood of position 2537: -27.3709
Joint log likelihood of position 2538: -22.5564
Joint log likelihood of position 2539: -26.2567
Joint log likelihood of position 2540: -23.0707
Joint log likelihood of position 2541: -26.1684
Joint log likelihood of position 2542: -23.8361
Joint log likelihood of position 2543: -13.4173
Joint log likelihood of position 2544: -24.9921
Joint log likelihood of position 2545: -19.7891
Joint log likelihood of position 2546: -21.5146
Joint log likelihood of position 2547: -21.8509
Joint log likelihood of position 2548: -21.9068
Joint log likelihood of position 2549: -19.534
Joint log likelihood of position 2550: -21.9445
Joint log likelihood of position 2551: -21.8567
Joint log likelihood of position 2552: -21.5179
Joint log likelihood of position 2553: -19.6831
Joint log likelihood of position 2554: -17.9658
Joint log likelihood of position 2555: -20.5567
Joint log likelihood of position 2556: -16.9684
Joint log likelihood of position 2557: -18.8531
Joint log likelihood of position 2558: -19.2774
Joint log likelihood of position 2559: -24.5193
Joint log likelihood of position 2560: -18.9152
Joint log likelihood of position 2561: -22.0636
Joint log likelihood of position 2562: -20.739
Joint log likelihood of position 2563: -20.7097
Joint log likelihood of position 2564: -17.9307
Joint log likelihood of position 2565: -18.8832
Joint log likelihood of position 2566: -22.9386
Joint log likelihood of position 2567: -25.6805
Joint log likelihood of position 2568: -20.6422
Joint log likelihood of position 2569: -15.3862
Joint log likelihood of position 2570: -19.8946
Joint log likelihood of position 2571: -23.8767
Joint log likelihood of position 2572: -19.4668
Joint log likelihood of position 2573: -23.6803
Joint log likelihood of position 2574: -22.8465
Joint log likelihood of position 2575: -22.7704
Joint log likelihood of position 2576: -20.3866
Joint log likelihood of position 2577: -11.244
Joint log likelihood of position 2578: -20.4912
Joint log likelihood of position 2579: -24.927
Joint log likelihood of position 2580: -23.709
Joint log likelihood of position 2581: -19.0461
Joint log likelihood of position 2582: -18.56
Joint log likelihood of position 2583: -21.838
Joint log likelihood of position 2584: -15.6045
Joint log likelihood of position 2585: -22.9956
Joint log likelihood of position 2586: -20.6061
Joint log likelihood of position 2587: -23.5605
Joint log likelihood of position 2588: -19.3644
Joint log likelihood of position 2589: -22.1783
Joint log likelihood of position 2590: -13.5509
Joint log likelihood of position 2591: -24.097
Joint log likelihood of position 2592: -20.4534
Joint log likelihood of position 2593: -19.8644
Joint log likelihood of position 2594: -19.5918
Joint log likelihood of position 2595: -14.8851
Joint log likelihood of position 2596: -21.3605
Joint log likelihood of position 2597: -23.2385
Joint log likelihood of position 2598: -20.3833
Joint log likelihood of position 2599: -20.1279
Joint log likelihood of position 2600: -16.6576
Joint log likelihood of position 2601: -23.4446
Joint log likelihood of position 2602: -18.2531
Joint log likelihood of position 2603: -22.4099
Joint log likelihood of position 2604: -22.3487
Joint log likelihood of position 2605: -19.0987
Joint log likelihood of position 2606: -18.2261
Joint log likelihood of position 2607: -18.5483
Joint log likelihood of position 2608: -19.7455
Joint log likelihood of position 2609: -16.2944
Joint log likelihood of position 2610: -16.0375
Joint log likelihood of position 2611: -19.654
Joint log likelihood of position 2612: -19.3626
Joint log likelihood of position 2613: -19.2709
Joint log likelihood of position 2614: -18.8095
Joint log likelihood of position 2615: -16.8162
Joint log likelihood of position 2616: -11.3249
Joint log likelihood of position 2617: -23.1712
Joint log likelihood of position 2618: -21.6007
Joint log likelihood of position 2619: -23.5514
Joint log likelihood of position 2620: -21.8491
Joint log likelihood of position 2621: -18.0976
Joint log likelihood of position 2622: -14.204
Joint log likelihood of position 2623: -17.9095
Joint log likelihood of position 2624: -20.9365
Joint log likelihood of position 2625: -16.6122
Joint log likelihood of position 2626: -16.3193
Joint log likelihood of position 2627: -16.7136
Joint log likelihood of position 2628: -19.8307
Joint log likelihood of position 2629: -15.2676
Joint log likelihood of position 2630: -17.0256
Joint log likelihood of position 2631: -11.2217
Joint log likelihood of position 2632: -17.0629
Joint log likelihood of position 2633: -17.3881
Joint log likelihood of position 2634: -16.5807
Joint log likelihood of position 2635: -16.3296
Joint log likelihood of position 2636: -12.0875
Joint log likelihood of position 2637: -17.7696
Joint log likelihood of position 2638: -19.111
Joint log likelihood of position 2639: -16.5807
Joint log likelihood of position 2640: -15.7294
Joint log likelihood of position 2641: -19.0433
Joint log likelihood of position 2642: -15.3053
Joint log likelihood of position 2643: -16.4715
Joint log likelihood of position 2644: -16.1568
Joint log likelihood of position 2645: -17.998
Joint log likelihood of position 2646: -14.0612
Joint log likelihood of position 2647: -18.0664
Joint log likelihood of position 2648: -14.0312
Joint log likelihood of position 2649: -18.0483
Joint log likelihood of position 2650: -15.9955
Joint log likelihood of position 2651: -16.8141
Joint log likelihood of position 2652: -16.1996
Joint log likelihood of position 2653: -17.5719
Joint log likelihood of position 2654: -15.1659
Joint log likelihood of position 2655: -19.9364
Joint log likelihood of position 2656: -20.8715
Joint log likelihood of position 2657: -17.698
Joint log likelihood of position 2658: -14.7225
Joint log likelihood of position 2659: -15.0791
Joint log likelihood of position 2660: -16.3543
Joint log likelihood of position 2661: -17.013
Joint log likelihood of position 2662: -20.5914
Joint log likelihood of position 2663: -16.814
Joint log likelihood of position 2664: -23.4939
Joint log likelihood of position 2665: -21.9657
Joint log likelihood of position 2666: -17.8138
Joint log likelihood of position 2667: -22.4412
Joint log likelihood of position 2668: -22.9828
Joint log likelihood of position 2669: -20.2648
Joint log likelihood of position 2670: -21.415
Joint log likelihood of position 2671: -17.5519
Joint log likelihood of position 2672: -13.6128
Joint log likelihood of position 2673: -12.0103
Joint log likelihood of position 2674: -15.7541
Joint log likelihood of position 2675: -13.9275
Joint log likelihood of position 2676: -15.6459
Joint log likelihood of position 2677: -16.2117
Joint log likelihood of position 2678: -13.4942
Joint log likelihood of position 2679: -18.9428
Joint log likelihood of position 2680: -16.1568
Joint log likelihood of position 2681: -18.1281
Joint log likelihood of position 2682: -9.33957
Joint log likelihood of position 2683: -16.0949
Joint log likelihood of position 2684: -11.2217
Joint log likelihood of position 2685: -14.4184
Joint log likelihood of position 2686: -16.3296
Joint log likelihood of position 2687: -17.5171
Joint log likelihood of position 2688: -18.8789
Joint log likelihood of position 2689: -14.2718
Joint log likelihood of position 2690: -23.7708
Joint log likelihood of position 2691: -16.8917
Joint log likelihood of position 2692: -22.0346
Joint log likelihood of position 2693: -19.4672
Joint log likelihood of position 2694: -20.6521
Joint log likelihood of position 2695: -17.9248
Joint log likelihood of position 2696: -16.0988
Joint log likelihood of position 2697: -15.872
Joint log likelihood of position 2698: -17.944
Joint log likelihood of position 2699: -13.1593
Joint log likelihood of position 2700: -16.5452
Joint log likelihood of position 2701: -16.9289
Joint log likelihood of position 2702: -15.8277
Joint log likelihood of position 2703: -14.0312
Joint log likelihood of position 2704: -13.1074
Joint log likelihood of position 2705: -18.1281
Joint log likelihood of position 2706: -20.5318
Joint log likelihood of position 2707: -16.7292
Joint log likelihood of position 2708: -12.2841
Joint log likelihood of position 2709: -16.5797
Joint log likelihood of position 2710: -13.4373
Joint log likelihood of position 2711: -13.0303
Joint log likelihood of position 2712: -13.4373
Joint log likelihood of position 2713: -13.0303
Joint log likelihood of position 2714: -12.0188
Joint log likelihood of position 2715: -13.314
Joint log likelihood of position 2716: -12.0188
Joint log likelihood of position 2717: -13.314
Joint log likelihood of position 2718: -8.79018
Joint log likelihood of position 2719: -11.8971
Joint log likelihood of position 2720: -12.0188
Joint log likelihood of position 2721: -9.27103
Joint log likelihood of position 2722: -9.27103
Joint log likelihood of position 2723: -12.0188
Joint log likelihood of position 2724: -12.3808
Joint log likelihood of position 2725: -13.4373
Joint log likelihood of position 2726: -13.3882
Joint log likelihood of position 2727: -12.0188
Joint log likelihood of position 2728: -12.0188
Joint log likelihood of position 2729: -12.0188
Joint log likelihood of position 2730: -12.0188
Joint log likelihood of position 2731: -12.3808
Joint log likelihood of position 2732: -13.4373
Joint log likelihood of position 2733: -9.27103
Joint log likelihood of position 2734: -12.0188
Joint log likelihood of position 2735: -9.27103
Joint log likelihood of position 2736: -9.27103
Joint log likelihood of position 2737: -9.27103
Joint log likelihood of position 2738: -9.27103
Joint log likelihood of position 2739: -8.79018
Joint log likelihood of position 2740: -11.1157
Joint log likelihood of position 2741: -11.1157
Joint log likelihood of position 2742: -11.8971
Joint log likelihood of position 2743: -12.4975
Joint log likelihood of position 2744: -12.244
Joint log likelihood of position 2745: -13.0303
Joint log likelihood of position 2746: -13.314
Joint log likelihood of position 2747: -11.1157
Joint log likelihood of position 2748: -13.4373
Joint log likelihood of position 2749: -11.1157
Joint log likelihood of position 2750: -8.79018
Joint log likelihood of position 2751: -13.4373
Joint log likelihood of position 2752: -13.0303
Joint log likelihood of position 2753: -13.4373
Joint log likelihood of position 2754: -12.244
Joint log likelihood of position 2755: -12.244
Joint log likelihood of position 2756: -12.4975
Joint log likelihood of position 2757: -13.9121
Joint log likelihood of position 2758: -13.4373
Joint log likelihood of position 2759: -12.0188
Joint log likelihood of position 2760: -12.0188
Joint log likelihood of position 2761: -12.4975
Joint log likelihood of position 2762: -12.244
Joint log likelihood of position 2763: -12.4975
Joint log likelihood of position 2764: -12.0188
Joint log likelihood of position 2765: -12.3808
Joint log likelihood of position 2766: -9.27103
Joint log likelihood of position 2767: -12.0188
Joint log likelihood of position 2768: -9.27103
Joint log likelihood of position 2769: -11.1157
Joint log likelihood of position 2770: -12.0188
Joint log likelihood of position 2771: -12.4975
Joint log likelihood of position 2772: -9.27103
Joint log likelihood of position 2773: -12.4975
Joint log likelihood of position 2774: -14.0402
Joint log likelihood of position 2775: -11.1157
Joint log likelihood of position 2776: -14.0402
Joint log likelihood of position 2777: -11.1157
Joint log likelihood of position 2778: -13.4373
Joint log likelihood of position 2779: -12.3808
Joint log likelihood of position 2780: -13.4373
Joint log likelihood of position 2781: -13.0303
Joint log likelihood of position 2782: -13.4373
Joint log likelihood of position 2783: -12.0188
Joint log likelihood of position 2784: -13.9121
Joint log likelihood of position 2785: -14.1098
Joint log likelihood of position 2786: -12.3808
Joint log likelihood of position 2787: -12.0188
Joint log likelihood of position 2788: -13.314
Joint log likelihood of position 2789: -9.27103
Joint log likelihood of position 2790: -12.4975
Joint log likelihood of position 2791: -8.79018
Joint log likelihood of position 2792: -13.139
Joint log likelihood of position 2793: -12.0188
Joint log likelihood of position 2794: -13.0303
Joint log likelihood of position 2795: -9.27103
Joint log likelihood of position 2796: -9.27103
Joint log likelihood of position 2797: -12.3808
Joint log likelihood of position 2798: -12.0188
Joint log likelihood of position 2799: -13.4373
Joint log likelihood of position 2800: -12.9784
Joint log likelihood of position 2801: -13.4373
Joint log likelihood of position 2802: -13.4373
Joint log likelihood of position 2803: -13.3882
Joint log likelihood of position 2804: -12.4975
Joint log likelihood of position 2805: -13.4373
Joint log likelihood of position 2806: -9.27103
Joint log likelihood of position 2807: -12.3808
Joint log likelihood of position 2808: -9.27103
Joint log likelihood of position 2809: -9.27103
Joint log likelihood of position 2810: -9.27103
Joint log likelihood of position 2811: -12.0188
Joint log likelihood of position 2812: -9.27103
Joint log likelihood of position 2813: -9.27103
Joint log likelihood of position 2814: -9.27103
Joint log likelihood of position 2815: -12.4975
Joint log likelihood of position 2816: -12.4975
Joint log likelihood of position 2817: -12.4975
Joint log likelihood of position 2818: -13.139
Joint log likelihood of position 2819: -13.139
Joint log likelihood of position 2820: -12.0188
Joint log likelihood of position 2821: -12.244
Joint log likelihood of position 2822: -8.79018
Joint log likelihood of position 2823: -8.79018
Joint log likelihood of position 2824: -13.4373
Joint log likelihood of position 2825: -12.0188
Joint log likelihood of position 2826: -13.4373
Joint log likelihood of position 2827: -9.27103
Joint log likelihood of position 2828: -12.0188
Joint log likelihood of position 2829: -13.4373
Joint log likelihood of position 2830: -12.3808
Joint log likelihood of position 2831: -8.79018
Joint log likelihood of position 2832: -11.1157
Joint log likelihood of position 2833: -11.1157
Joint log likelihood of position 2834: -8.79018
Joint log likelihood of position 2835: -9.27103
Joint log likelihood of position 2836: -13.4373
Joint log likelihood of position 2837: -14.1098
Joint log likelihood of position 2838: -11.8971
Joint log likelihood of position 2839: -12.3808
Joint log likelihood of position 2840: -9.27103
Joint log likelihood of position 2841: -12.0188
Joint log likelihood of position 2842: -12.244
Joint log likelihood of position 2843: -12.0188
Joint log likelihood of position 2844: -9.27103
Joint log likelihood of position 2845: -9.27103
Joint log likelihood of position 2846: -12.244
Joint log likelihood of position 2847: -9.27103
Joint log likelihood of position 2848: -13.314
Joint log likelihood of position 2849: -9.27103
Joint log likelihood of position 2850: -9.27103
Joint log likelihood of position 2851: -12.0188
Joint log likelihood of position 2852: -12.244
Joint log likelihood of position 2853: -13.314
Joint log likelihood of position 2854: -9.27103
Joint log likelihood of position 2855: -12.1747
Joint log likelihood of position 2856: -14.0402
Joint log likelihood of position 2857: -13.314
Joint log likelihood of position 2858: -10.3142
Joint log likelihood of position 2859: -13.4373
Joint log likelihood of position 2860: -12.4975
Joint log likelihood of position 2861: -12.0188
Joint log likelihood of position 2862: -11.8971
Joint log likelihood of position 2863: -12.3808
Joint log likelihood of position 2864: -12.0188
Joint log likelihood of position 2865: -9.27103
Joint log likelihood of position 2866: -12.3808
Joint log likelihood of position 2867: -9.27103
Joint log likelihood of position 2868: -13.0303
Joint log likelihood of position 2869: -11.565
Joint log likelihood of position 2870: -13.4373
Joint log likelihood of position 2871: -12.0188
Joint log likelihood of position 2872: -13.314
Joint log likelihood of position 2873: -12.1747
Joint log likelihood of position 2874: -11.565
Joint log likelihood of position 2875: -12.4975
Joint log likelihood of position 2876: -8.79018
Joint log likelihood of position 2877: -11.8971
Joint log likelihood of position 2878: -13.0303
Joint log likelihood of position 2879: -12.3808
Joint log likelihood of position 2880: -11.565
Joint log likelihood of position 2881: -14.0402
Joint log likelihood of position 2882: -13.4373
Joint log likelihood of position 2883: -11.8971
Joint log likelihood of position 2884: -13.4373
Joint log likelihood of position 2885: -13.314
Joint log likelihood of position 2886: -13.4373
Joint log likelihood of position 2887: -12.9784
Joint log likelihood of position 2888: -9.27103
Joint log likelihood of position 2889: -12.3808
Joint log likelihood of position 2890: -12.0188
Joint log likelihood of position 2891: -11.1157
Joint log likelihood of position 2892: -11.8971
Joint log likelihood of position 2893: -9.27103
Joint log likelihood of position 2894: -12.244
Joint log likelihood of position 2895: -8.79018
Joint log likelihood of position 2896: -12.1747
Joint log likelihood of position 2897: -10.3142
Joint log likelihood of position 2898: -26.3159
Joint log likelihood of position 2899: -23.5761
Joint log likelihood of position 2900: -149.424
Joint log likelihood of position 2901: -151.786
Joint log likelihood of position 2902: -150.887
Joint log likelihood of position 2903: -109.021
Joint log likelihood of position 2904: -126.176
Joint log likelihood of position 2905: -131.815
Joint log likelihood of position 2906: -97.2346
Joint log likelihood of position 2907: -74.1681
Joint log likelihood of position 2908: -77.1516
Joint log likelihood of position 2909: -72.9984
Joint log likelihood of position 2910: -75.9582
Joint log likelihood of position 2911: -65.2386
Joint log likelihood of position 2912: -56.4961
Joint log likelihood of position 2913: -62.9282
Joint log likelihood of position 2914: -48.0474
Joint log likelihood of position 2915: -52.7172
Joint log likelihood of position 2916: -39.3677
Joint log likelihood of position 2917: -8.79018
Joint log likelihood of position 2918: -14.1098
Joint log likelihood of position 2919: -12.3808
Joint log likelihood of position 2920: -12.3808
Joint log likelihood of position 2921: -8.79018
Joint log likelihood of position 2922: -13.4373
Joint log likelihood of position 2923: -13.0303
Joint log likelihood of position 2924: -12.2439
Joint log likelihood of position 2925: -12.0187
Joint log likelihood of position 2926: -11.1157
Joint log likelihood of position 2927: -8.79018
Joint log likelihood of position 2928: -12.2439
Joint log likelihood of position 2929: -12.4975
Joint log likelihood of position 2930: -13.0303
Joint log likelihood of position 2931: -13.0303
Joint log likelihood of position 2932: -9.27102
Joint log likelihood of position 2933: -12.4975
Joint log likelihood of position 2934: -12.3808
Joint log likelihood of position 2935: -8.79018
Joint log likelihood of position 2936: -9.27102
Joint log likelihood of position 2937: -11.1157
Joint log likelihood of position 2938: -12.0187
Joint log likelihood of position 2939: -12.2439
Joint log likelihood of position 2940: -13.0303
Joint log likelihood of position 2941: -13.4373
Joint log likelihood of position 2942: -12.3808
Joint log likelihood of position 2943: -12.0187
Joint log likelihood of position 2944: -9.27102
Joint log likelihood of position 2945: -9.27102
Joint log likelihood of position 2946: -14.0402
Joint log likelihood of position 2947: -11.1157
Joint log likelihood of position 2948: -12.0187
Joint log likelihood of position 2949: -12.0187
Joint log likelihood of position 2950: -12.2439
Joint log likelihood of position 2951: -11.8971
Joint log likelihood of position 2952: -9.27102
Joint log likelihood of position 2953: -12.3808
Joint log likelihood of position 2954: -9.27102
Joint log likelihood of position 2955: -13.3882
Joint log likelihood of position 2956: -12.0187
Joint log likelihood of position 2957: -13.3882
Joint log likelihood of position 2958: -9.27102
Joint log likelihood of position 2959: -9.27102
Joint log likelihood of position 2960: -9.27102
Joint log likelihood of position 2961: -11.1157
Joint log likelihood of position 2962: -11.1157
Joint log likelihood of position 2963: -12.3808
Joint log likelihood of position 2964: -12.4975
Joint log likelihood of position 2965: -12.2439
Joint log likelihood of position 2966: -12.2439
Joint log likelihood of position 2967: -13.0303
Joint log likelihood of position 2968: -12.0187
Joint log likelihood of position 2969: -9.27102
Joint log likelihood of position 2970: -12.9784
Joint log likelihood of position 2971: -12.0187
Joint log likelihood of position 2972: -13.3882
Joint log likelihood of position 2973: -9.27102
Joint log likelihood of position 2974: -12.0187
Joint log likelihood of position 2975: -12.3808
Joint log likelihood of position 2976: -12.3808
Joint log likelihood of position 2977: -9.27102
Joint log likelihood of position 2978: -12.1747
Joint log likelihood of position 2979: -12.4975
Joint log likelihood of position 2980: -9.27102
Joint log likelihood of position 2981: -12.3808
Joint log likelihood of position 2982: -42.0487
Joint log likelihood of position 2983: -36.1429
Joint log likelihood of position 2984: -31.8252
Joint log likelihood of position 2985: -46.8079
Joint log likelihood of position 2986: -42.1069
Joint log likelihood of position 2987: -47.9904
Joint log likelihood of position 2988: -39.5745
Joint log likelihood of position 2989: -42.2933
Joint log likelihood of position 2990: -39.156
Joint log likelihood of position 2991: -9.27102
Joint log likelihood of position 2992: -9.27102
Joint log likelihood of position 2993: -9.27102
Joint log likelihood of position 2994: -9.27102
Joint log likelihood of position 2995: -12.0187
Joint log likelihood of position 2996: -12.2439
Joint log likelihood of position 2997: -9.27102
Joint log likelihood of position 2998: -9.27102
Joint log likelihood of position 2999: -13.4373
Joint log likelihood of position 3000: -9.27102
Joint log likelihood of position 3001: -11.1157
Joint log likelihood of position 3002: -12.3808
Joint log likelihood of position 3003: -11.1157
Joint log likelihood of position 3004: -9.27102
Joint log likelihood of position 3005: -12.0187
Joint log likelihood of position 3006: -12.2439
Joint log likelihood of position 3007: -12.2439
Joint log likelihood of position 3008: -13.3882
Joint log likelihood of position 3009: -9.27102
Joint log likelihood of position 3010: -11.1157
Joint log likelihood of position 3011: -11.8971
Joint log likelihood of position 3012: -8.79018
Joint log likelihood of position 3013: -12.4975
Joint log likelihood of position 3014: -12.0187
Joint log likelihood of position 3015: -9.27102
Joint log likelihood of position 3016: -13.3882
Joint log likelihood of position 3017: -12.2439
Joint log likelihood of position 3018: -9.27102
Joint log likelihood of position 3019: -9.27102
Joint log likelihood of position 3020: -9.27102
Joint log likelihood of position 3021: -13.0303
Joint log likelihood of position 3022: -12.4975
Joint log likelihood of position 3023: -13.4373
Joint log likelihood of position 3024: -9.27102
Joint log likelihood of position 3025: -8.79018
Joint log likelihood of position 3026: -12.2439
Joint log likelihood of position 3027: -9.27102
Joint log likelihood of position 3028: -12.1747
Joint log likelihood of position 3029: -12.4975
Joint log likelihood of position 3030: -9.27102
Joint log likelihood of position 3031: -9.27102
Joint log likelihood of position 3032: -12.2439
Joint log likelihood of position 3033: -11.1157
Joint log likelihood of position 3034: -12.4975
Joint log likelihood of position 3035: -14.0402
Joint log likelihood of position 3036: -12.3808
Joint log likelihood of position 3037: -12.3808
Joint log likelihood of position 3038: -9.27102
Joint log likelihood of position 3039: -13.3882
Joint log likelihood of position 3040: -9.27102
Joint log likelihood of position 3041: -9.27102
Joint log likelihood of position 3042: -9.27102
Joint log likelihood of position 3043: -12.3808
Joint log likelihood of position 3044: -12.4975
Joint log likelihood of position 3045: -12.4975
Joint log likelihood of position 3046: -12.3808
Joint log likelihood of position 3047: -13.4373
Joint log likelihood of position 3048: -12.2439
Joint log likelihood of position 3049: -12.2439
Joint log likelihood of position 3050: -12.2439
Joint log likelihood of position 3051: -12.4975
Joint log likelihood of position 3052: -9.27102
Joint log likelihood of position 3053: -13.3882
Joint log likelihood of position 3054: -8.79018
Joint log likelihood of position 3055: -12.4975
Joint log likelihood of position 3056: -9.27102
Joint log likelihood of position 3057: -14.1098
Joint log likelihood of position 3058: -11.8971
Joint log likelihood of position 3059: -9.27102
Joint log likelihood of position 3060: -13.4373
Joint log likelihood of position 3061: -12.9784
Joint log likelihood of position 3062: -8.79018
Joint log likelihood of position 3063: -40.0178
Joint log likelihood of position 3064: -45.3429
Joint log likelihood of position 3065: -40.8755
Joint log likelihood of position 3066: -41.2541
Joint log likelihood of position 3067: -47.4094
Joint log likelihood of position 3068: -45.54
Joint log likelihood of position 3069: -39.801
Joint log likelihood of position 3070: -36.2725
Joint log likelihood of position 3071: -44.6699
Joint log likelihood of position 3072: -49.9161
Joint log likelihood of position 3073: -46.973
Joint log likelihood of position 3074: -41.3559
Joint log likelihood of position 3075: -38.9419
Joint log likelihood of position 3076: -37.6579
Joint log likelihood of position 3077: -32.4778
Joint log likelihood of position 3078: -22.6644
Joint log likelihood of position 3079: -26.5884
Joint log likelihood of position 3080: -25.4119
Joint log likelihood of position 3081: -30.7243
Joint log likelihood of position 3082: -34.5686
Joint log likelihood of position 3083: -35.3008
Joint log likelihood of position 3084: -28.6736
Joint log likelihood of position 3085: -27.5818
Joint log likelihood of position 3086: -29.4032
Joint log likelihood of position 3087: -27.5086
Joint log likelihood of position 3088: -25.8849
Joint log likelihood of position 3089: -29.9046
Joint log likelihood of position 3090: -27.8851
Joint log likelihood of position 3091: -24.7843
Joint log likelihood of position 3092: -11.8971
Joint log likelihood of position 3093: -12.4975
Joint log likelihood of position 3094: -9.27102
Joint log likelihood of position 3095: -13.912
Joint log likelihood of position 3096: -12.2439
Joint log likelihood of position 3097: -9.27102
Joint log likelihood of position 3098: -12.1747
Joint log likelihood of position 3099: -10.3142
Joint log likelihood of position 3100: -9.27102
Joint log likelihood of position 3101: -10.3142
Joint log likelihood of position 3102: -12.4975
Joint log likelihood of position 3103: -13.4373
Joint log likelihood of position 3104: -12.0187
Joint log likelihood of position 3105: -12.4975
Joint log likelihood of position 3106: -9.27102
Joint log likelihood of position 3107: -12.4975
Joint log likelihood of position 3108: -8.79018
Joint log likelihood of position 3109: -12.4975
Joint log likelihood of position 3110: -9.27102
Joint log likelihood of position 3111: -11.1157
Joint log likelihood of position 3112: -28.4041
Joint log likelihood of position 3113: -25.8618
Joint log likelihood of position 3114: -19.6292
Joint log likelihood of position 3115: -26.9408
Joint log likelihood of position 3116: -32.8365
Joint log likelihood of position 3117: -33.6837
Joint log likelihood of position 3118: -30.4203
Joint log likelihood of position 3119: -29.5427
Joint log likelihood of position 3120: -29.2075
Joint log likelihood of position 3121: -34.1496
Joint log likelihood of position 3122: -27.9408
Joint log likelihood of position 3123: -27.9796
Joint log likelihood of position 3124: -24.2034
Joint log likelihood of position 3125: -28.1447
Joint log likelihood of position 3126: -24.8379
Joint log likelihood of position 3127: -27.2794
Joint log likelihood of position 3128: -27.0574
Joint log likelihood of position 3129: -22.5016
Joint log likelihood of position 3130: -22.2273
Joint log likelihood of position 3131: -19.4496
Joint log likelihood of position 3132: -17.6972
Joint log likelihood of position 3133: -17.9179
Joint log likelihood of position 3134: -20.6684
Joint log likelihood of position 3135: -13.022
Joint log likelihood of position 3136: -20.4791
Joint log likelihood of position 3137: -16.5146
Joint log likelihood of position 3138: -13.0524
Joint log likelihood of position 3139: -19.0267
Joint log likelihood of position 3140: -17.3769
Joint log likelihood of position 3141: -20.8561
Joint log likelihood of position 3142: -20.2924
Joint log likelihood of position 3143: -22.9565
Joint log likelihood of position 3144: -16.3475
Joint log likelihood of position 3145: -21.1675
Joint log likelihood of position 3146: -20.6314
Joint log likelihood of position 3147: -17.0433
Joint log likelihood of position 3148: -18.712
Joint log likelihood of position 3149: -18.7835
Joint log likelihood of position 3150: -14.7576
Joint log likelihood of position 3151: -20.0082
Joint log likelihood of position 3152: -16.5124
Joint log likelihood of position 3153: -22.0118
Joint log likelihood of position 3154: -17.2162
Joint log likelihood of position 3155: -20.3418
Joint log likelihood of position 3156: -21.6395
Joint log likelihood of position 3157: -20.7941
Joint log likelihood of position 3158: -20.8555
Joint log likelihood of position 3159: -18.1792
Joint log likelihood of position 3160: -18.991
Joint log likelihood of position 3161: -20.2769
Joint log likelihood of position 3162: -20.2041
Joint log likelihood of position 3163: -23.3013
Joint log likelihood of position 3164: -21.4796
Joint log likelihood of position 3165: -18.7323
Joint log likelihood of position 3166: -14.5619
Joint log likelihood of position 3167: -18.8755
Joint log likelihood of position 3168: -22.8584
Joint log likelihood of position 3169: -20.9858
Joint log likelihood of position 3170: -20.8797
Joint log likelihood of position 3171: -18.3766
Joint log likelihood of position 3172: -20.1984
Joint log likelihood of position 3173: -21.4469
Joint log likelihood of position 3174: -23.0119
Joint log likelihood of position 3175: -18.2896
Joint log likelihood of position 3176: -15.8895
Joint log likelihood of position 3177: -16.909
Joint log likelihood of position 3178: -15.7702
Joint log likelihood of position 3179: -18.5013
Joint log likelihood of position 3180: -12.1747
Joint log likelihood of position 3181: -12.0187
Joint log likelihood of position 3182: -9.27102
Joint log likelihood of position 3183: -11.1157
Joint log likelihood of position 3184: -13.3882
Joint log likelihood of position 3185: -12.0187
Joint log likelihood of position 3186: -8.79018
Joint log likelihood of position 3187: -8.79018
Joint log likelihood of position 3188: -11.1157
Joint log likelihood of position 3189: -13.314
Joint log likelihood of position 3190: -12.0187
Joint log likelihood of position 3191: -14.1098
Joint log likelihood of position 3192: -12.4975
Joint log likelihood of position 3193: -12.2439
Joint log likelihood of position 3194: -11.1157
Joint log likelihood of position 3195: -13.0303
Joint log likelihood of position 3196: -12.9784
Joint log likelihood of position 3197: -11.1157
total log likelihood of joint reconstruction: -205107

++++++++++++++++++++++++ joing log likelihood +++++++++++++++++++++++++++++++

1,-24.1761
2,-107.494
3,-123.099
4,-95.7711
5,-110.727
6,-53.6021
7,-56.8304
8,-100.395
9,-71.294
10,-118.387
11,-109.179
12,-105.88
13,-108.547
14,-109.082
15,-97.4479
16,-106.878
17,-110.369
18,-49.2911
19,-111.709
20,-110.446
21,-166.81
22,-144.179
23,-131.462
24,-114.252
25,-111.404
26,-74.6582
27,-58.2295
28,-52.9519
29,-60.9229
30,-58.7678
31,-51.1122
32,-74.4913
33,-65.7498
34,-73.9886
35,-75.3596
36,-77.1302
37,-80.2893
38,-81.0105
39,-74.2623
40,-72.4533
41,-70.2042
42,-78.3691
43,-66.7688
44,-69.2152
45,-91.2846
46,-85.2324
47,-94.4327
48,-87.3997
49,-89.9173
50,-89.1667
51,-86.5763
52,-101.614
53,-76.427
54,-70.0133
55,-100.895
56,-88.9812
57,-75.6238
58,-84.0103
59,-59.0894
60,-69.2414
61,-78.0925
62,-67.7974
63,-55.3387
64,-63.913
65,-68.2475
66,-74.72
67,-66.6192
68,-37.0302
69,-34.7099
70,-47.0434
71,-48.0899
72,-45.665
73,-30.2873
74,-50.1239
75,-45.6571
76,-74.6439
77,-72.3607
78,-74.6324
79,-76.0067
80,-77.7546
81,-107.787
82,-108.008
83,-76.2136
84,-89.6778
85,-93.4749
86,-69.3014
87,-85.3741
88,-89.5586
89,-108.953
90,-90.8912
91,-113.097
92,-111.629
93,-128.039
94,-129.635
95,-85.5963
96,-13.2313
97,-56.9599
98,-47.8826
99,-66.5824
100,-55.4578
101,-65.0475
102,-67.1699
103,-69.4664
104,-72.1234
105,-57.682
106,-67.1012
107,-66.4398
108,-67.8536
109,-80.1212
110,-64.8298
111,-74.8799
112,-77.6273
113,-69.4313
114,-75.5598
115,-85.6572
116,-146.706
117,-113.818
118,-127.291
119,-136.489
120,-141.704
121,-150.15
122,-121.97
123,-156.082
124,-123.125
125,-76.0187
126,-94.3552
127,-86.0677
128,-108.054
129,-128.217
130,-121.695
131,-161.445
132,-121.427
133,-167.49
134,-47.6282
135,-50.3454
136,-43.3825
137,-44.4886
138,-41.0164
139,-50.8795
140,-54.5601
141,-50.7809
142,-50.4966
143,-61.9566
144,-44.5128
145,-44.8511
146,-55.5449
147,-53.0475
148,-51.0592
149,-46.1784
150,-48.4368
151,-54.9262
152,-57.1844
153,-57.6621
154,-60.2182
155,-64.0146
156,-62.7675
157,-66.2072
158,-67.4989
159,-60.9497
160,-55.2924
161,-57.7124
162,-62.8899
163,-50.9517
164,-60.7717
165,-62.1479
166,-60.4004
167,-66.456
168,-59.8165
169,-65.2794
170,-68.3381
171,-54.0702
172,-62.9567
173,-48.1474
174,-61.5284
175,-62.7812
176,-64.9032
177,-56.8465
178,-48.9675
179,-43.7579
180,-53.9584
181,-50.4229
182,-51.2204
183,-53.433
184,-47.1902
185,-49.8444
186,-44.9345
187,-39.5577
188,-58.75
189,-52.0234
190,-59.3788
191,-54.6577
192,-55.9202
193,-60.0534
194,-56.3837
195,-61.0105
196,-76.5014
197,-79.3748
198,-70.3862
199,-77.0407
200,-60.2575
201,-63.4704
202,-68.9371
203,-76.358
204,-70.8487
205,-79.8992
206,-95.0901
207,-76.2507
208,-95.3142
209,-92.3751
210,-87.191
211,-87.1476
212,-79.3785
213,-92.7492
214,-97.7899
215,-76.8162
216,-84.8741
217,-78.4255
218,-81.5819
219,-72.7695
220,-69.6801
221,-77.2778
222,-68.4409
223,-70.7023
224,-85.8444
225,-71.4165
226,-77.0716
227,-78.1482
228,-75.1361
229,-78.4615
230,-64.3706
231,-76.0139
232,-69.322
233,-68.9292
234,-86.6698
235,-79.4312
236,-70.0658
237,-81.3452
238,-68.8485
239,-84.9467
240,-80.4757
241,-89.4945
242,-81.4185
243,-76.2624
244,-85.9636
245,-74.8008
246,-84.264
247,-79.8044
248,-86.8325
249,-68.827
250,-79.5847
251,-95.4766
252,-90.7406
253,-88.8164
254,-78.361
255,-83.1824
256,-73.6249
257,-71.5999
258,-65.7425
259,-70.7909
260,-70.9405
261,-84.6856
262,-74.8495
263,-76.0252
264,-67.7734
265,-74.7066
266,-70.1484
267,-76.7576
268,-76.5307
269,-76.3157
270,-77.1041
271,-81.4105
272,-86.9226
273,-98.4662
274,-106.995
275,-102.752
276,-104.452
277,-117.557
278,-106.082
279,-139.19
280,-160.131
281,-155.33
282,-87.4678
283,-124.527
284,-137.713
285,-180.475
286,-108.906
287,-122.254
288,-161.053
289,-71.1191
290,-85.3066
291,-55.9235
292,-74.5601
293,-67.4107
294,-91.6953
295,-52.9694
296,-100.014
297,-194.5
298,-172.577
299,-204.48
300,-162.27
301,-234.308
302,-236.77
303,-23.9322
304,-27.849
305,-38.4049
306,-25.3688
307,-29.3324
308,-32.2972
309,-22.2241
310,-30.5925
311,-30.7248
312,-32.7421
313,-35.4521
314,-28.1601
315,-25.0355
316,-26.3173
317,-34.0662
318,-19.9052
319,-33.3487
320,-24.7042
321,-25.0722
322,-25.1337
323,-28.3052
324,-19.7847
325,-34.0037
326,-25.1296
327,-32.0788
328,-21.9152
329,-29.9139
330,-40.6011
331,-33.0764
332,-25.0963
333,-24.2673
334,-26.4622
335,-18.5404
336,-40.7955
337,-31.1316
338,-35.5769
339,-44.2302
340,-31.986
341,-41.0189
342,-47.9455
343,-53.1938
344,-56.4889
345,-44.3897
346,-39.8293
347,-48.9637
348,-53.4768
349,-49.7796
350,-47.45
351,-45.6305
352,-38.9617
353,-45.1262
354,-39.2251
355,-42.4525
356,-45.9599
357,-37.8594
358,-32.8124
359,-41.6468
360,-44.0188
361,-35.3536
362,-41.9929
363,-51.4104
364,-49.0116
365,-44.5998
366,-46.0849
367,-52.7475
368,-63.671
369,-54.0356
370,-63.0103
371,-66.235
372,-63.9396
373,-73.9691
374,-69.5831
375,-73.6267
376,-57.1967
377,-55.4142
378,-51.2971
379,-59.8811
380,-62.4493
381,-65.8723
382,-63.2952
383,-87.9759
384,-70.6877
385,-66.8085
386,-61.9314
387,-76.3012
388,-62.7738
389,-62.7002
390,-47.0805
391,-74.7053
392,-67.3524
393,-54.1709
394,-69.2517
395,-71.9504
396,-57.2512
397,-54.1542
398,-64.1915
399,-45.7108
400,-63.0907
401,-66.5314
402,-66.6207
403,-68.5078
404,-74.9793
405,-56.8892
406,-65.5682
407,-71.8916
408,-70.3719
409,-73.2434
410,-79.7749
411,-58.2403
412,-89.4633
413,-76.8899
414,-91.8594
415,-74.9207
416,-85.7155
417,-108.453
418,-93.07
419,-81.1402
420,-71.8716
421,-95.2283
422,-68.4801
423,-87.302
424,-95.599
425,-118.234
426,-112.827
427,-100.744
428,-103.368
429,-84.3275
430,-97.0716
431,-104.703
432,-82.1785
433,-90.5016
434,-116.057
435,-109.898
436,-109.118
437,-122.256
438,-132.372
439,-142.867
440,-119.499
441,-115.464
442,-126.479
443,-113.96
444,-132.511
445,-115.306
446,-124.157
447,-123.517
448,-132.075
449,-118.243
450,-24.5396
451,-26.0522
452,-32.3242
453,-48.7453
454,-43.5607
455,-48.8041
456,-48.712
457,-46.7085
458,-47.9978
459,-55.9634
460,-42.9645
461,-37.1147
462,-34.0594
463,-34.9214
464,-41.106
465,-35.5978
466,-50.9422
467,-58.4021
468,-57.2212
469,-61.504
470,-54.4052
471,-36.4578
472,-42.8236
473,-30.4485
474,-39.1396
475,-37.9427
476,-34.9281
477,-107.079
478,-110.515
479,-114.553
480,-91.4568
481,-102.042
482,-107.8
483,-106.48
484,-106.584
485,-109.685
486,-119.299
487,-98.9469
488,-106.988
489,-122.427
490,-108.279
491,-119.516
492,-128.31
493,-126.884
494,-111.614
495,-117.555
496,-107.737
497,-125.127
498,-110.154
499,-121.005
500,-126.954
501,-113.91
502,-106.097
503,-77.5851
504,-101.556
505,-119.402
506,-104.492
507,-130.917
508,-118.814
509,-153.15
510,-135.627
511,-145.236
512,-145.531
513,-134.037
514,-149.601
515,-138.187
516,-150.703
517,-142.328
518,-165.37
519,-184.457
520,-173.176
521,-144.997
522,-135.691
523,-133.232
524,-132.267
525,-173.67
526,-183.887
527,-135.949
528,-166.786
529,-129.982
530,-144.587
531,-155.855
532,-138.261
533,-125.68
534,-129.851
535,-105.276
536,-97.2137
537,-92.2518
538,-88.2251
539,-86.0779
540,-98.4757
541,-98.0646
542,-31.9356
543,-57.8771
544,-37.3599
545,-33.4884
546,-63.3305
547,-33.1641
548,-42.3449
549,-64.8346
550,-11.9202
551,-42.9519
552,-45.5874
553,-61.6602
554,-64.4979
555,-83.197
556,-66.2661
557,-72.3863
558,-71.6326
559,-66.1601
560,-69.7067
561,-66.4333
562,-94.9183
563,-79.6365
564,-78.9057
565,-83.8715
566,-102.557
567,-60.053
568,-70.7663
569,-84.9882
570,-69.5355
571,-80.2098
572,-64.942
573,-83.2404
574,-68.5788
575,-57.2396
576,-78.0281
577,-80.0053
578,-82.4968
579,-62.5213
580,-77.523
581,-90.2132
582,-86.9079
583,-87.2048
584,-79.1361
585,-68.9445
586,-53.7787
587,-64.4234
588,-75.5644
589,-109.905
590,-87.8445
591,-88.7387
592,-98.995
593,-106.129
594,-150.03
595,-145.51
596,-115.169
597,-142.363
598,-136.012
599,-128.696
600,-101.251
601,-69.1179
602,-107.585
603,-139.237
604,-258.905
605,-135.738
606,-179.784
607,-327.31
608,-155.031
609,-193.93
610,-18.6787
611,-22.9329
612,-16.094
613,-96.2575
614,-114.149
615,-80.9866
616,-100.465
617,-102.598
618,-122.01
619,-95.7345
620,-109.277
621,-91.6902
622,-71.5159
623,-73.8246
624,-83.496
625,-68.0709
626,-62.6198
627,-52.6963
628,-49.2117
629,-106.994
630,-60.7063
631,-62.8805
632,-94.9113
633,-72.0771
634,-93.1946
635,-65.0885
636,-94.3595
637,-75.9352
638,-65.1351
639,-64.034
640,-38.9259
641,-45.9405
642,-34.0285
643,-47.1735
644,-28.9598
645,-257.8
646,-26.2879
647,-26.8648
648,-43.8176
649,-52.3306
650,-47.1323
651,-39.803
652,-50.0379
653,-51.2102
654,-74.7477
655,-60.8733
656,-65.6131
657,-68.0979
658,-375.153
659,-146.903
660,-142.177
661,-257.915
662,-166.609
663,-174.07
664,-210.141
665,-16.7056
666,-217.44
667,-172.26
668,-52.5934
669,-206.202
670,-16.7148
671,-40.7305
672,-139.083
673,-76.4529
674,-155.38
675,-214.831
676,-231.379
677,-190.966
678,-117.089
679,-153.805
680,-318.071
681,-270.967
682,-119.942
683,-126.649
684,-84.1183
685,-93.344
686,-27.2625
687,-326.25
688,-237.941
689,-330.866
690,-428.894
691,-482.365
692,-318.859
693,-365.286
694,-412.117
695,-229.304
696,-98.7717
697,-51.4059
698,-174.149
699,-133.847
700,-70.6442
701,-82.6363
702,-64.7915
703,-60.6645
704,-59.518
705,-65.1139
706,-92.3985
707,-76.0943
708,-78.5255
709,-80.9132
710,-65.0572
711,-83.1929
712,-62.828
713,-102.12
714,-150.304
715,-159.032
716,-193.674
717,-77.3787
718,-31.8002
719,-31.2447
720,-35.6606
721,-34.85
722,-36.3017
723,-55.753
724,-56.9865
725,-237.831
726,-283.271
727,-325.514
728,-427.807
729,-68.081
730,-100.519
731,-69.3578
732,-69.4119
733,-68.372
734,-34.8055
735,-45.7945
736,-48.091
737,-59.239
738,-27.5805
739,-36.9119
740,-46.7545
741,-79.9698
742,-266.764
743,-290.318
744,-297.771
745,-339.769
746,-383.178
747,-218.867
748,-302.852
749,-404.49
750,-106.348
751,-84.6547
752,-76.3015
753,-125.309
754,-104.951
755,-11.1781
756,-13.216
757,-16.9964
758,-11.1781
759,-18.9472
760,-76.4646
761,-57.8284
762,-87.5095
763,-63.4483
764,-27.4235
765,-27.6478
766,-21.0951
767,-25.3607
768,-11.9635
769,-15.3263
770,-29.1234
771,-17.4208
772,-14.2879
773,-22.5286
774,-22.0794
775,-76.289
776,-220.083
777,-382.707
778,-312.662
779,-411.534
780,-348.031
781,-277.27
782,-394.809
783,-258.21
784,-48.4221
785,-28.2531
786,-25.3585
787,-23.55
788,-21.2516
789,-26.3012
790,-45.215
791,-37.9315
792,-25.2541
793,-12.2735
794,-18.6359
795,-18.9962
796,-22.5716
797,-16.6332
798,-16.9758
799,-17.5166
800,-22.9389
801,-17.4446
802,-11.2744
803,-23.8518
804,-12.8115
805,-19.0279
806,-22.1303
807,-23.0954
808,-18.7777
809,-20.8539
810,-15.9504
811,-17.7806
812,-23.402
813,-17.7917
814,-16.4874
815,-19.4353
816,-20.2746
817,-16.9467
818,-11.1781
819,-13.216
820,-18.4324
821,-14.7128
822,-12.6751
823,-16.3798
824,-18.1495
825,-17.6262
826,-17.3903
827,-15.8479
828,-16.3783
829,-13.2685
830,-18.3684
831,-18.492
832,-13.1122
833,-20.5269
834,-26.8622
835,-20.235
836,-17.2969
837,-20.3044
838,-18.1203
839,-20.5055
840,-9.37311
841,-20.3933
842,-19.5711
843,-16.542
844,-31.1883
845,-28.4353
846,-33.8635
847,-344.271
848,-49.9933
849,-86.8826
850,-237.828
851,-317.717
852,-294.707
853,-239.887
854,-14.0259
855,-11.9635
856,-17.9754
857,-18.4365
858,-22.3086
859,-18.0512
860,-18.8543
861,-14.8131
862,-23.8328
863,-21.8371
864,-17.4389
865,-15.8802
866,-23.542
867,-17.2471
868,-16.1416
869,-13.9348
870,-20.7259
871,-24.687
872,-25.9167
873,-23.4676
874,-14.9614
875,-19.932
876,-12.583
877,-8.88926
878,-12.2386
879,-12.9364
880,-41.8799
881,-42.9919
882,-64.1929
883,-43.4529
884,-106.183
885,-348.059
886,-20.7201
887,-215.144
888,-378.001
889,-168.377
890,-260.139
891,-11.7536
892,-12.7293
893,-214.148
894,-190.226
895,-9.28494
896,-15.0612
897,-8.80173
898,-9.28494
899,-10.3265
900,-9.28494
901,-12.4045
902,-11.9202
903,-14.4346
904,-12.4045
905,-11.1375
906,-91.6862
907,-133.238
908,-87
909,-8.79018
910,-33.7634
911,-131.652
912,-12.6818
913,-11.3867
914,-12.516
915,-11.3867
916,-97.6088
917,-160.498
918,-28.7359
919,-9.31738
920,-10.3551
921,-318.17
922,-288.879
923,-17.4216
924,-12.3214
925,-13.4781
926,-12.19
927,-9.45122
928,-224.879
929,-235.504
930,-25.27
931,-410.583
932,-441.064
933,-265.097
934,-243.837
935,-424.318
936,-15.2572
937,-17.3946
938,-13.3164
939,-14.2045
940,-16.123
941,-296.65
942,-241.021
943,-411.573
944,-61.0703
945,-23.3836
946,-19.3696
947,-11.2078
948,-429.167
949,-234.27
950,-9.36396
951,-187.472
952,-105.399
953,-250.24
954,-30.9942
955,-32.365
956,-14.9515
957,-18.0128
958,-21.9777
959,-24.1674
960,-14.0011
961,-19.0281
962,-20.7083
963,-22.0478
964,-19.8432
965,-13.6715
966,-12.5074
967,-11.4309
968,-11.8584
969,-12.5074
970,-13.6711
971,-11.4309
972,-16.0307
973,-19.6331
974,-20.5515
975,-424.325
976,-235.21
977,-270.375
978,-347.335
979,-402.997
980,-218.244
981,-231.409
982,-392.199
983,-302.709
984,-150.234
985,-335.587
986,-288.703
987,-307.97
988,-121.32
989,-13.9184
990,-18.5161
991,-16.3171
992,-17.2148
993,-18.2701
994,-19.7218
995,-57.6653
996,-46.9255
997,-62.0443
998,-67.8418
999,-73.696
1000,-78.5099
1001,-75.4286
1002,-108.213
1003,-13.1821
1004,-13.1462
1005,-12.9223
1006,-17.1715
1007,-383.923
1008,-155.315
1009,-210.906
1010,-260.94
1011,-231.438
1012,-191.136
1013,-424.163
1014,-387.521
1015,-365.976
1016,-16.2294
1017,-43.7928
1018,-443.721
1019,-134.698
1020,-347.123
1021,-129.664
1022,-31.373
1023,-33.9645
1024,-19.8013
1025,-25.9674
1026,-18.673
1027,-21.8205
1028,-19.5855
1029,-15.2492
1030,-15.1508
1031,-11.6106
1032,-31.3352
1033,-40.5557
1034,-22.0656
1035,-187.542
1036,-75.6649
1037,-12.19
1038,-13.7317
1039,-12.6818
1040,-10.4745
1041,-269.274
1042,-148.994
1043,-139.374
1044,-79.6433
1045,-92.1348
1046,-186.97
1047,-353.603
1048,-102.127
1049,-189.705
1050,-15.1301
1051,-13.9308
1052,-13.9308
1053,-127.469
1054,-26.053
1055,-152.226
1056,-256.129
1057,-155.548
1058,-211.39
1059,-308.297
1060,-18.8228
1061,-18.8452
1062,-12.6162
1063,-12.4354
1064,-12.4354
1065,-12.1521
1066,-17.0244
1067,-16.0338
1068,-281.487
1069,-59.8832
1070,-16.4638
1071,-16.8552
1072,-13.9285
1073,-14.9873
1074,-16.6589
1075,-17.1613
1076,-14.0068
1077,-17.3654
1078,-14.5209
1079,-15.3759
1080,-11.6238
1081,-14.0836
1082,-14.0215
1083,-16.5479
1084,-18.6412
1085,-17.6045
1086,-18.6465
1087,-17.3301
1088,-14.8795
1089,-228.616
1090,-323.92
1091,-303.954
1092,-146.389
1093,-306.503
1094,-321.219
1095,-126.024
1096,-282.933
1097,-360.994
1098,-12.5451
1099,-13.9248
1100,-12.3296
1101,-307.993
1102,-126.029
1103,-129.639
1104,-160.509
1105,-133.64
1106,-8.81027
1107,-55.5919
1108,-124.044
1109,-110.07
1110,-197.483
1111,-67.7525
1112,-131.304
1113,-25.769
1114,-222.155
1115,-177.354
1116,-156.677
1117,-13.3947
1118,-8.90267
1119,-12.7567
1120,-12.7293
1121,-12.7567
1122,-13.5303
1123,-11.3208
1124,-12.5581
1125,-12.5581
1126,-12.5581
1127,-12.7293
1128,-13.3947
1129,-394.102
1130,-422.374
1131,-91.4427
1132,-227.797
1133,-496.375
1134,-18.0239
1135,-17.6219
1136,-11.239
1137,-13.971
1138,-471.316
1139,-197.765
1140,-98.2711
1141,-17.9243
1142,-468.632
1143,-299.823
1144,-177.898
1145,-400.098
1146,-430.196
1147,-28.0785
1148,-294.599
1149,-238.883
1150,-496.841
1151,-445.113
1152,-71.3125
1153,-112.91
1154,-88.4954
1155,-33.55
1156,-34.1795
1157,-30.7059
1158,-35.7279
1159,-72.2885
1160,-43.6931
1161,-49.2018
1162,-57.4616
1163,-57.7523
1164,-73.8449
1165,-78.8203
1166,-52.0108
1167,-30.3499
1168,-28.0423
1169,-45.3145
1170,-13.9913
1171,-9.31705
1172,-13.1109
1173,-13.1109
1174,-14.2726
1175,-13.4125
1176,-12.459
1177,-9.31705
1178,-14.5226
1179,-14.8859
1180,-13.7525
1181,-19.5902
1182,-21.1995
1183,-39.5193
1184,-31.5327
1185,-328.264
1186,-387.318
1187,-36.5837
1188,-30.0465
1189,-160.496
1190,-22.2233
1191,-385.461
1192,-322.817
1193,-20.3585
1194,-133.331
1195,-17.0802
1196,-21.4641
1197,-17.1574
1198,-8.89223
1199,-20.9676
1200,-17.7628
1201,-23.8185
1202,-15.7606
1203,-16.8915
1204,-17.0403
1205,-17.5948
1206,-14.0744
1207,-23.2693
1208,-20.7125
1209,-315.359
1210,-136.507
1211,-105.447
1212,-72.4864
1213,-66.4346
1214,-28.3489
1215,-50.3745
1216,-54.9662
1217,-47.9181
1218,-52.9621
1219,-45.8694
1220,-12.5464
1221,-16.9156
1222,-13.172
1223,-13.172
1224,-17.7822
1225,-13.2761
1226,-19.2995
1227,-18.5709
1228,-13.9843
1229,-50.7745
1230,-37.9508
1231,-49.6224
1232,-51.4666
1233,-52.8749
1234,-40.4355
1235,-51.7974
1236,-16.6209
1237,-13.172
1238,-19.0836
1239,-14.3424
1240,-13.172
1241,-17.6776
1242,-13.172
1243,-13.7525
1244,-14.8146
1245,-13.172
1246,-15.6218
1247,-13.5529
1248,-13.5529
1249,-13.282
1250,-17.7829
1251,-14.9001
1252,-19.939
1253,-19.2995
1254,-20.7444
1255,-15.6543
1256,-14.7725
1257,-17.7605
1258,-21.6534
1259,-24.0635
1260,-11.3066
1261,-63.8415
1262,-35.9918
1263,-34.1309
1264,-33.3143
1265,-175.176
1266,-160.638
1267,-213.485
1268,-263.009
1269,-257.263
1270,-321.729
1271,-275.46
1272,-253.571
1273,-185.483
1274,-212.511
1275,-183.532
1276,-14.6516
1277,-14.6516
1278,-15.2326
1279,-13.193
1280,-14.6516
1281,-14.0726
1282,-17.0403
1283,-22.556
1284,-21.798
1285,-13.8754
1286,-13.1721
1287,-19.0278
1288,-12.7689
1289,-26.3411
1290,-22.6312
1291,-18.1024
1292,-16.5008
1293,-20.0781
1294,-21.8606
1295,-19.0706
1296,-18.4491
1297,-21.3563
1298,-17.9671
1299,-17.3603
1300,-22.3185
1301,-23.935
1302,-23.3999
1303,-21.9503
1304,-13.1721
1305,-21.4
1306,-21.0991
1307,-23.7458
1308,-21.0454
1309,-20.2945
1310,-29.0742
1311,-30.0294
1312,-22.8404
1313,-108.893
1314,-109.258
1315,-111.066
1316,-78.1651
1317,-86.6516
1318,-64.1854
1319,-58.0328
1320,-162.373
1321,-175.057
1322,-58.2216
1323,-66.1324
1324,-78.0451
1325,-14.7786
1326,-13.5791
1327,-17.4651
1328,-21.0307
1329,-22.0618
1330,-18.9134
1331,-21.7092
1332,-30.2132
1333,-26.6102
1334,-19.1185
1335,-24.5536
1336,-16.5566
1337,-27.1062
1338,-20.2961
1339,-41.6939
1340,-120.531
1341,-42.9952
1342,-85.1264
1343,-340.567
1344,-322.011
1345,-368.381
1346,-204.654
1347,-180.976
1348,-132.626
1349,-129.461
1350,-115.368
1351,-311.889
1352,-383.79
1353,-356.767
1354,-332.437
1355,-356.604
1356,-331.662
1357,-268.913
1358,-337.021
1359,-20.9046
1360,-120.888
1361,-396.041
1362,-301.459
1363,-291.844
1364,-57.5473
1365,-125.5
1366,-198.025
1367,-195.327
1368,-22.8385
1369,-19.6439
1370,-14.5699
1371,-12.1902
1372,-14.7648
1373,-12.4865
1374,-13.8129
1375,-14.4842
1376,-13.8129
1377,-13.971
1378,-12.4865
1379,-12.4865
1380,-13.562
1381,-12.7064
1382,-215.702
1383,-201.758
1384,-152.369
1385,-331.915
1386,-409.242
1387,-435.873
1388,-334.745
1389,-157.124
1390,-175.196
1391,-161.42
1392,-100.562
1393,-115.31
1394,-108.364
1395,-12.4091
1396,-85.5491
1397,-105.141
1398,-170.729
1399,-412.05
1400,-380.541
1401,-18.9447
1402,-16.2763
1403,-17.3787
1404,-16.3271
1405,-14.8556
1406,-15.9003
1407,-17.4086
1408,-18.278
1409,-12.4865
1410,-13.8623
1411,-47.8827
1412,-52.3563
1413,-58.928
1414,-59.4365
1415,-350.463
1416,-294.333
1417,-296.663
1418,-407.824
1419,-67.8686
1420,-276.711
1421,-232.568
1422,-19.1512
1423,-17.346
1424,-13.9939
1425,-17.5491
1426,-51.3123
1427,-42.7571
1428,-27.7244
1429,-71.311
1430,-14.0134
1431,-20.3351
1432,-12.5865
1433,-17.1333
1434,-20.3774
1435,-16.3633
1436,-16.2417
1437,-16.3814
1438,-27.1897
1439,-20.2213
1440,-9.40807
1441,-37.1064
1442,-146.65
1443,-160.795
1444,-18.4258
1445,-15.4234
1446,-19.9124
1447,-14.002
1448,-13.6293
1449,-15.8458
1450,-16.2763
1451,-18.9231
1452,-17.6332
1453,-12.3022
1454,-17.5517
1455,-17.38
1456,-26.2765
1457,-19.1106
1458,-18.5249
1459,-14.8556
1460,-12.7064
1461,-13.562
1462,-13.562
1463,-13.562
1464,-12.7064
1465,-12.7064
1466,-13.4603
1467,-14.4842
1468,-14.6127
1469,-13.9117
1470,-13.9117
1471,-14.4842
1472,-12.7064
1473,-13.562
1474,-12.7064
1475,-13.4603
1476,-13.562
1477,-13.4603
1478,-13.4603
1479,-13.562
1480,-13.562
1481,-13.4603
1482,-12.7064
1483,-13.9117
1484,-12.3804
1485,-13.4603
1486,-14.6127
1487,-14.6127
1488,-14.6127
1489,-14.6127
1490,-14.6127
1491,-14.6127
1492,-14.6127
1493,-14.6127
1494,-13.8129
1495,-13.8129
1496,-13.8129
1497,-13.8129
1498,-13.8129
1499,-13.8129
1500,-13.8129
1501,-13.8129
1502,-13.8129
1503,-14.6127
1504,-14.6127
1505,-9.27081
1506,-12.7064
1507,-13.562
1508,-14.6127
1509,-12.4865
1510,-14.4842
1511,-11.1153
1512,-12.7064
1513,-13.971
1514,-13.562
1515,-12.4865
1516,-14.6127
1517,-12.4865
1518,-8.79
1519,-11.1153
1520,-8.79
1521,-13.1386
1522,-13.8623
1523,-12.4971
1524,-13.4603
1525,-15.9003
1526,-12.3022
1527,-17.0028
1528,-15.2851
1529,-15.2851
1530,-17.6508
1531,-12.5162
1532,-13.6293
1533,-14.002
1534,-19.9177
1535,-22.77
1536,-12.7387
1537,-17.1685
1538,-35.6865
1539,-382.213
1540,-61.1538
1541,-245.987
1542,-37.1175
1543,-27.2196
1544,-13.2339
1545,-392.289
1546,-191.153
1547,-253.735
1548,-157.087
1549,-233.437
1550,-12.709
1551,-159.504
1552,-309.315
1553,-447.095
1554,-102.629
1555,-14.5745
1556,-149.686
1557,-43.9767
1558,-121.58
1559,-387.498
1560,-371.342
1561,-55.404
1562,-124.037
1563,-327.9
1564,-232.679
1565,-92.3192
1566,-211.01
1567,-268.372
1568,-245.513
1569,-40.9081
1570,-24.6099
1571,-17.4941
1572,-41.4784
1573,-218.31
1574,-223.775
1575,-31.5803
1576,-14.192
1577,-21.5758
1578,-12.5779
1579,-14.1174
1580,-11.2944
1581,-10.4179
1582,-349.571
1583,-231.358
1584,-102.969
1585,-265.779
1586,-337.344
1587,-364.132
1588,-130.296
1589,-280.349
1590,-14.9364
1591,-12.8336
1592,-17.334
1593,-15.1132
1594,-40.8446
1595,-21.3241
1596,-17.6613
1597,-305.168
1598,-414.092
1599,-181.941
1600,-89.6793
1601,-230.4
1602,-426.747
1603,-186.786
1604,-180.663
1605,-401.585
1606,-446.998
1607,-193.269
1608,-19.3234
1609,-144.766
1610,-197.48
1611,-206.925
1612,-167.671
1613,-127.516
1614,-88.0287
1615,-81.322
1616,-72.2105
1617,-50.4579
1618,-41.3719
1619,-22.2217
1620,-32.6184
1621,-31.9008
1622,-33.3602
1623,-36.3537
1624,-31.0169
1625,-38.4209
1626,-24.1878
1627,-28.7098
1628,-21.5901
1629,-28.3402
1630,-33.7768
1631,-34.1584
1632,-29.7891
1633,-37.8315
1634,-21.6771
1635,-16.608
1636,-9.54502
1637,-11.3522
1638,-13.4344
1639,-14.5232
1640,-21.2879
1641,-30.399
1642,-39.5404
1643,-41.4953
1644,-36.1867
1645,-37.7362
1646,-39.1017
1647,-38.358
1648,-46.0652
1649,-33.5716
1650,-41.5145
1651,-25.6011
1652,-21.586
1653,-19.3641
1654,-23.1862
1655,-23.3302
1656,-20.81
1657,-22.3435
1658,-20.1419
1659,-22.003
1660,-13.8696
1661,-8.92073
1662,-23.8336
1663,-19.2556
1664,-19.5564
1665,-18.9739
1666,-19.4055
1667,-20.9789
1668,-21.8444
1669,-16.4855
1670,-22.2514
1671,-20.4932
1672,-16.4855
1673,-18.0855
1674,-18.7609
1675,-11.3529
1676,-22.8584
1677,-12.6326
1678,-20.5932
1679,-19.6021
1680,-16.0686
1681,-15.7236
1682,-12.6428
1683,-12.7657
1684,-22.5022
1685,-61.9788
1686,-62.4493
1687,-34.514
1688,-29.0966
1689,-24.72
1690,-32.589
1691,-26.4263
1692,-43.7337
1693,-39.9863
1694,-34.8858
1695,-12.7655
1696,-13.4605
1697,-11.3522
1698,-12.6428
1699,-12.6428
1700,-12.4354
1701,-12.4223
1702,-11.3522
1703,-14.1831
1704,-11.3522
1705,-9.42737
1706,-14.5232
1707,-87.3824
1708,-104.648
1709,-125.22
1710,-271.498
1711,-224.873
1712,-383.203
1713,-387.937
1714,-308.034
1715,-309.853
1716,-241.465
1717,-272.428
1718,-201.138
1719,-229.435
1720,-247.497
1721,-171.538
1722,-183.173
1723,-198.023
1724,-131.007
1725,-147.881
1726,-144.951
1727,-146.994
1728,-149.758
1729,-305.74
1730,-312.764
1731,-309.345
1732,-346.624
1733,-326.083
1734,-335.279
1735,-274.453
1736,-245.165
1737,-215.484
1738,-251.191
1739,-122.306
1740,-149.821
1741,-240.374
1742,-229.384
1743,-172.862
1744,-199.71
1745,-186.057
1746,-172.433
1747,-164.466
1748,-185.135
1749,-169.047
1750,-178.468
1751,-157.655
1752,-234.714
1753,-185.952
1754,-191.625
1755,-200.73
1756,-78.6472
1757,-91.0473
1758,-96.5087
1759,-95.0972
1760,-102.231
1761,-93.2336
1762,-95.7325
1763,-199.544
1764,-165.043
1765,-168.913
1766,-177.74
1767,-154.786
1768,-195.343
1769,-147.163
1770,-203.61
1771,-155.851
1772,-177.617
1773,-190.245
1774,-203.898
1775,-204.994
1776,-140.239
1777,-170.965
1778,-177.456
1779,-162.546
1780,-156.15
1781,-59.6457
1782,-51.3823
1783,-54.9821
1784,-54.887
1785,-52.0064
1786,-63.8236
1787,-60.9238
1788,-57.13
1789,-23.7017
1790,-20.0272
1791,-24.1588
1792,-122.559
1793,-126.289
1794,-152.278
1795,-190.367
1796,-262.747
1797,-228.994
1798,-267.757
1799,-264.489
1800,-263.087
1801,-263.349
1802,-214.288
1803,-203.603
1804,-191.204
1805,-94.4064
1806,-133.144
1807,-120.757
1808,-196.228
1809,-196.301
1810,-167.092
1811,-207.341
1812,-282.744
1813,-261.678
1814,-243.846
1815,-235.073
1816,-282.141
1817,-326.65
1818,-194.197
1819,-64.7516
1820,-65.2099
1821,-37.6445
1822,-47.8661
1823,-54.5177
1824,-52.6556
1825,-68.8012
1826,-60.523
1827,-42.3613
1828,-66.8658
1829,-63.2707
1830,-47.5497
1831,-62.9921
1832,-53.2391
1833,-60.2707
1834,-24.449
1835,-25.8331
1836,-32.4514
1837,-33.3022
1838,-33.5847
1839,-31.5162
1840,-50.1666
1841,-47.025
1842,-55.3675
1843,-22.7282
1844,-54.5002
1845,-64.962
1846,-62.5951
1847,-191.472
1848,-273.056
1849,-239.303
1850,-250.125
1851,-272.648
1852,-238.323
1853,-167.884
1854,-161.836
1855,-203.122
1856,-173.896
1857,-225.147
1858,-260.542
1859,-266.266
1860,-313.477
1861,-12.6428
1862,-12.4354
1863,-11.7832
1864,-12.6323
1865,-12.6428
1866,-12.1521
1867,-12.6428
1868,-13.8885
1869,-11.7832
1870,-12.6323
1871,-12.6428
1872,-12.6323
1873,-12.6428
1874,-12.6428
1875,-12.6428
1876,-11.3522
1877,-12.4354
1878,-11.7832
1879,-9.42737
1880,-12.6428
1881,-13.8885
1882,-8.92073
1883,-9.42737
1884,-12.6323
1885,-11.3522
1886,-12.1521
1887,-12.7655
1888,-9.42737
1889,-11.7832
1890,-11.7832
1891,-9.42737
1892,-11.7832
1893,-13.4344
1894,-9.42737
1895,-13.4038
1896,-12.6323
1897,-12.4354
1898,-12.4354
1899,-13.4605
1900,-12.7655
1901,-8.92073
1902,-8.92073
1903,-12.6323
1904,-12.1521
1905,-13.4344
1906,-8.92073
1907,-11.3522
1908,-14.5218
1909,-13.4605
1910,-9.42737
1911,-12.4354
1912,-11.3522
1913,-13.4038
1914,-12.4354
1915,-9.42737
1916,-13.4605
1917,-12.6323
1918,-8.92073
1919,-12.7655
1920,-14.5232
1921,-12.6323
1922,-12.4354
1923,-12.1521
1924,-12.4354
1925,-13.8696
1926,-12.6323
1927,-9.42737
1928,-11.7832
1929,-12.6323
1930,-12.7655
1931,-11.7832
1932,-12.4354
1933,-8.92073
1934,-9.42737
1935,-14.5232
1936,-8.92073
1937,-12.4354
1938,-12.7655
1939,-13.4605
1940,-9.42737
1941,-8.92073
1942,-8.92073
1943,-13.4605
1944,-12.6323
1945,-12.1521
1946,-13.4605
1947,-13.7248
1948,-12.6323
1949,-12.4354
1950,-10.4531
1951,-12.4354
1952,-8.92073
1953,-13.8696
1954,-8.92073
1955,-12.6428
1956,-14.1831
1957,-12.1521
1958,-13.4344
1959,-8.92073
1960,-9.42737
1961,-12.4223
1962,-13.8696
1963,-8.92073
1964,-8.92073
1965,-13.4605
1966,-12.6323
1967,-12.4354
1968,-9.42737
1969,-12.6428
1970,-12.6323
1971,-14.5218
1972,-8.92073
1973,-9.42737
1974,-12.4354
1975,-12.4223
1976,-8.92073
1977,-13.4605
1978,-13.4605
1979,-13.4605
1980,-12.6323
1981,-9.42737
1982,-11.3522
1983,-8.92073
1984,-13.4605
1985,-13.4605
1986,-13.7248
1987,-11.7832
1988,-13.8696
1989,-12.6323
1990,-12.6323
1991,-12.6428
1992,-8.92073
1993,-13.8696
1994,-13.7248
1995,-13.4038
1996,-8.92073
1997,-11.7832
1998,-13.8696
1999,-13.7248
2000,-10.4531
2001,-13.4038
2002,-13.4605
2003,-13.7248
2004,-8.92073
2005,-8.92073
2006,-13.4605
2007,-12.6323
2008,-9.42737
2009,-12.4354
2010,-8.92073
2011,-11.7832
2012,-12.4354
2013,-12.4354
2014,-8.92073
2015,-13.8696
2016,-12.6323
2017,-12.4354
2018,-12.4354
2019,-12.6323
2020,-14.5232
2021,-13.7248
2022,-12.7655
2023,-13.4038
2024,-8.92073
2025,-12.6323
2026,-9.42737
2027,-12.6428
2028,-8.92073
2029,-13.4038
2030,-11.3522
2031,-11.7832
2032,-12.4354
2033,-13.4038
2034,-8.92073
2035,-8.92073
2036,-12.4354
2037,-12.4223
2038,-13.4344
2039,-11.7832
2040,-12.4354
2041,-13.7248
2042,-13.8885
2043,-12.6428
2044,-8.92073
2045,-13.4038
2046,-13.8696
2047,-12.7655
2048,-11.7832
2049,-12.6323
2050,-12.4354
2051,-13.4344
2052,-8.92073
2053,-12.4354
2054,-13.4605
2055,-12.4354
2056,-13.4605
2057,-13.4605
2058,-11.7832
2059,-12.4354
2060,-8.92073
2061,-8.92073
2062,-12.6323
2063,-13.4344
2064,-12.4354
2065,-12.6323
2066,-9.42737
2067,-13.7248
2068,-13.4605
2069,-12.6323
2070,-12.6428
2071,-9.42737
2072,-13.7248
2073,-11.7832
2074,-12.4354
2075,-9.42737
2076,-13.8696
2077,-12.7655
2078,-11.7832
2079,-13.4605
2080,-13.4605
2081,-12.4354
2082,-8.92073
2083,-13.7248
2084,-11.7832
2085,-12.6323
2086,-13.4605
2087,-13.4605
2088,-12.4354
2089,-13.4605
2090,-12.6323
2091,-9.42737
2092,-12.6323
2093,-13.7248
2094,-11.7832
2095,-13.8696
2096,-12.1521
2097,-13.8885
2098,-12.4354
2099,-8.92073
2100,-9.42737
2101,-12.6323
2102,-12.7655
2103,-14.5232
2104,-13.4605
2105,-12.7655
2106,-8.92073
2107,-12.4354
2108,-12.6323
2109,-11.3522
2110,-12.6323
2111,-13.8696
2112,-12.6323
2113,-13.4605
2114,-13.4038
2115,-13.4038
2116,-11.3522
2117,-12.6323
2118,-13.8696
2119,-12.6323
2120,-9.42737
2121,-8.92073
2122,-12.6428
2123,-8.92073
2124,-13.4038
2125,-13.4038
2126,-8.92073
2127,-8.92073
2128,-12.4354
2129,-12.6323
2130,-8.92073
2131,-11.3522
2132,-11.3522
2133,-12.1521
2134,-12.4354
2135,-11.7832
2136,-13.4344
2137,-9.42737
2138,-13.4605
2139,-11.7832
2140,-13.7248
2141,-12.6323
2142,-13.8885
2143,-12.6323
2144,-8.92073
2145,-14.5218
2146,-8.92073
2147,-12.6323
2148,-8.92073
2149,-13.8885
2150,-11.3522
2151,-13.8885
2152,-12.4354
2153,-8.92073
2154,-12.7655
2155,-12.6428
2156,-12.6428
2157,-12.6428
2158,-13.8696
2159,-12.6323
2160,-12.6428
2161,-11.3522
2162,-12.1521
2163,-8.92073
2164,-11.3522
2165,-12.6428
2166,-14.5232
2167,-12.6323
2168,-13.4605
2169,-12.6428
2170,-12.6323
2171,-12.1521
2172,-12.7655
2173,-12.7655
2174,-12.7655
2175,-12.7655
2176,-12.7655
2177,-13.4344
2178,-12.6323
2179,-13.4344
2180,-13.4344
2181,-12.6323
2182,-13.4344
2183,-12.6428
2184,-12.1521
2185,-12.1521
2186,-9.42737
2187,-9.42737
2188,-11.3522
2189,-13.4344
2190,-12.1521
2191,-8.92073
2192,-13.4344
2193,-12.6323
2194,-12.6428
2195,-12.7655
2196,-12.6323
2197,-13.4344
2198,-12.7655
2199,-9.42737
2200,-12.6323
2201,-12.6323
2202,-12.7655
2203,-13.8885
2204,-12.7655
2205,-14.5232
2206,-9.42737
2207,-12.7655
2208,-14.5232
2209,-12.1521
2210,-12.6323
2211,-12.7655
2212,-12.6428
2213,-12.6323
2214,-12.7655
2215,-9.42737
2216,-9.42737
2217,-9.42737
2218,-8.92073
2219,-12.6428
2220,-12.6323
2221,-13.8696
2222,-12.4354
2223,-11.3522
2224,-13.8696
2225,-12.6323
2226,-8.92073
2227,-12.6323
2228,-13.4605
2229,-12.6428
2230,-12.7655
2231,-12.7655
2232,-13.4344
2233,-12.1521
2234,-13.8696
2235,-12.6323
2236,-12.4223
2237,-11.7832
2238,-12.6428
2239,-12.4354
2240,-13.4605
2241,-12.6428
2242,-12.6428
2243,-12.4354
2244,-11.3522
2245,-12.4354
2246,-11.3522
2247,-12.7655
2248,-12.6428
2249,-12.4354
2250,-11.3522
2251,-12.6323
2252,-14.5232
2253,-12.6323
2254,-12.7655
2255,-13.4038
2256,-13.8885
2257,-12.6428
2258,-13.4605
2259,-13.4344
2260,-13.4605
2261,-11.3522
2262,-13.8885
2263,-13.7248
2264,-13.8696
2265,-11.3522
2266,-8.92073
2267,-14.5232
2268,-11.3522
2269,-13.4605
2270,-13.4038
2271,-14.5232
2272,-12.1521
2273,-14.5218
2274,-11.3522
2275,-12.6428
2276,-11.3522
2277,-12.7655
2278,-13.4344
2279,-12.1521
2280,-11.7832
2281,-13.4344
2282,-13.4344
2283,-14.5232
2284,-13.8696
2285,-13.4344
2286,-13.8885
2287,-14.5232
2288,-9.42737
2289,-13.4344
2290,-9.42737
2291,-13.8696
2292,-13.4038
2293,-11.3522
2294,-12.4354
2295,-13.4344
2296,-14.5232
2297,-13.8885
2298,-12.7655
2299,-13.8696
2300,-13.4344
2301,-11.3522
2302,-9.42737
2303,-13.4038
2304,-12.6323
2305,-12.4354
2306,-12.4223
2307,-9.42737
2308,-13.4344
2309,-13.8696
2310,-14.1831
2311,-11.7832
2312,-12.4354
2313,-13.4605
2314,-12.4354
2315,-11.3522
2316,-9.42737
2317,-12.7655
2318,-10.4531
2319,-12.1521
2320,-12.6323
2321,-12.1521
2322,-12.4354
2323,-12.4223
2324,-10.4531
2325,-12.4354
2326,-13.4038
2327,-14.1831
2328,-11.7832
2329,-11.7832
2330,-13.7248
2331,-12.6323
2332,-9.42737
2333,-12.6323
2334,-12.6323
2335,-12.7655
2336,-12.7655
2337,-12.1521
2338,-11.3522
2339,-11.3522
2340,-13.8885
2341,-12.1521
2342,-12.6323
2343,-11.3522
2344,-12.4223
2345,-9.42737
2346,-12.7655
2347,-12.6323
2348,-13.4038
2349,-9.42737
2350,-12.1521
2351,-14.5218
2352,-12.7655
2353,-12.1521
2354,-13.8885
2355,-13.4344
2356,-12.1521
2357,-12.6323
2358,-12.4223
2359,-13.4344
2360,-12.6428
2361,-12.6323
2362,-12.7655
2363,-11.7832
2364,-11.3522
2365,-12.6428
2366,-12.6323
2367,-11.3522
2368,-12.1521
2369,-13.4344
2370,-14.1831
2371,-14.5218
2372,-13.4344
2373,-12.4354
2374,-12.1521
2375,-11.3522
2376,-13.4344
2377,-12.4354
2378,-12.6428
2379,-13.4344
2380,-12.4223
2381,-12.7655
2382,-13.4605
2383,-12.4354
2384,-13.8696
2385,-11.3522
2386,-11.3522
2387,-12.4354
2388,-11.3522
2389,-12.1521
2390,-12.1521
2391,-9.42737
2392,-12.7655
2393,-164.956
2394,-219.979
2395,-280.939
2396,-248.925
2397,-320.537
2398,-264.438
2399,-220.329
2400,-209.238
2401,-145.971
2402,-118.85
2403,-106.743
2404,-176.209
2405,-188.378
2406,-150.263
2407,-122.7
2408,-17.9899
2409,-21.3214
2410,-22.3079
2411,-26.6923
2412,-22.2173
2413,-21.5527
2414,-34.805
2415,-40.3307
2416,-40.6703
2417,-33.5585
2418,-35.3466
2419,-32.5261
2420,-26.1257
2421,-33.7549
2422,-35.1274
2423,-175.81
2424,-223.514
2425,-148.692
2426,-184.961
2427,-190.329
2428,-124.5
2429,-162.377
2430,-29.5031
2431,-29.0301
2432,-35.2267
2433,-60.7772
2434,-59.5472
2435,-44.1723
2436,-57.444
2437,-54.6978
2438,-56.8804
2439,-60.4186
2440,-49.6032
2441,-58.2564
2442,-47.3674
2443,-60.3771
2444,-55.7599
2445,-186.615
2446,-224.506
2447,-248.147
2448,-200.236
2449,-216.03
2450,-290.489
2451,-241.975
2452,-171.708
2453,-250.722
2454,-285.713
2455,-255.115
2456,-283.575
2457,-263.1
2458,-217.148
2459,-14.1612
2460,-15.6885
2461,-18.5122
2462,-20.1765
2463,-25.0628
2464,-20.4942
2465,-16.2651
2466,-28.9932
2467,-32.3467
2468,-26.639
2469,-23.3244
2470,-38.9729
2471,-28.8711
2472,-34.9124
2473,-51.8865
2474,-87.6352
2475,-82.7765
2476,-88.0151
2477,-40.6208
2478,-46.3487
2479,-219.572
2480,-232.741
2481,-283.876
2482,-257.4
2483,-290.015
2484,-303.213
2485,-315.977
2486,-219.085
2487,-235.696
2488,-249.789
2489,-281.529
2490,-207.103
2491,-230.105
2492,-203.55
2493,-199.121
2494,-131.168
2495,-138.348
2496,-175.398
2497,-151.336
2498,-157.2
2499,-152.476
2500,-14.9668
2501,-38.4727
2502,-34.653
2503,-20.0976
2504,-33.2264
2505,-35.1091
2506,-40.7569
2507,-24.858
2508,-29.9506
2509,-26.9158
2510,-30.4753
2511,-31.0592
2512,-35.1633
2513,-21.9241
2514,-24.8528
2515,-27.1147
2516,-28.9528
2517,-27.0707
2518,-30.3809
2519,-32.5462
2520,-21.2706
2521,-16.4912
2522,-19.3274
2523,-21.5697
2524,-19.5477
2525,-21.9685
2526,-21.654
2527,-22.7438
2528,-19.6439
2529,-13.1736
2530,-16.704
2531,-23.1061
2532,-16.6779
2533,-17.3871
2534,-16.5595
2535,-9.4205
2536,-19.4644
2537,-27.3709
2538,-22.5564
2539,-26.2567
2540,-23.0707
2541,-26.1684
2542,-23.8361
2543,-13.4173
2544,-24.9921
2545,-19.7891
2546,-21.5146
2547,-21.8509
2548,-21.9068
2549,-19.534
2550,-21.9445
2551,-21.8567
2552,-21.5179
2553,-19.6831
2554,-17.9658
2555,-20.5567
2556,-16.9684
2557,-18.8531
2558,-19.2774
2559,-24.5193
2560,-18.9152
2561,-22.0636
2562,-20.739
2563,-20.7097
2564,-17.9307
2565,-18.8832
2566,-22.9386
2567,-25.6805
2568,-20.6422
2569,-15.3862
2570,-19.8946
2571,-23.8767
2572,-19.4668
2573,-23.6803
2574,-22.8465
2575,-22.7704
2576,-20.3866
2577,-11.244
2578,-20.4912
2579,-24.927
2580,-23.709
2581,-19.0461
2582,-18.56
2583,-21.838
2584,-15.6045
2585,-22.9956
2586,-20.6061
2587,-23.5605
2588,-19.3644
2589,-22.1783
2590,-13.5509
2591,-24.097
2592,-20.4534
2593,-19.8644
2594,-19.5918
2595,-14.8851
2596,-21.3605
2597,-23.2385
2598,-20.3833
2599,-20.1279
2600,-16.6576
2601,-23.4446
2602,-18.2531
2603,-22.4099
2604,-22.3487
2605,-19.0987
2606,-18.2261
2607,-18.5483
2608,-19.7455
2609,-16.2944
2610,-16.0375
2611,-19.654
2612,-19.3626
2613,-19.2709
2614,-18.8095
2615,-16.8162
2616,-11.3249
2617,-23.1712
2618,-21.6007
2619,-23.5514
2620,-21.8491
2621,-18.0976
2622,-14.204
2623,-17.9095
2624,-20.9365
2625,-16.6122
2626,-16.3193
2627,-16.7136
2628,-19.8307
2629,-15.2676
2630,-17.0256
2631,-11.2217
2632,-17.0629
2633,-17.3881
2634,-16.5807
2635,-16.3296
2636,-12.0875
2637,-17.7696
2638,-19.111
2639,-16.5807
2640,-15.7294
2641,-19.0433
2642,-15.3053
2643,-16.4715
2644,-16.1568
2645,-17.998
2646,-14.0612
2647,-18.0664
2648,-14.0312
2649,-18.0483
2650,-15.9955
2651,-16.8141
2652,-16.1996
2653,-17.5719
2654,-15.1659
2655,-19.9364
2656,-20.8715
2657,-17.698
2658,-14.7225
2659,-15.0791
2660,-16.3543
2661,-17.013
2662,-20.5914
2663,-16.814
2664,-23.4939
2665,-21.9657
2666,-17.8138
2667,-22.4412
2668,-22.9828
2669,-20.2648
2670,-21.415
2671,-17.5519
2672,-13.6128
2673,-12.0103
2674,-15.7541
2675,-13.9275
2676,-15.6459
2677,-16.2117
2678,-13.4942
2679,-18.9428
2680,-16.1568
2681,-18.1281
2682,-9.33957
2683,-16.0949
2684,-11.2217
2685,-14.4184
2686,-16.3296
2687,-17.5171
2688,-18.8789
2689,-14.2718
2690,-23.7708
2691,-16.8917
2692,-22.0346
2693,-19.4672
2694,-20.6521
2695,-17.9248
2696,-16.0988
2697,-15.872
2698,-17.944
2699,-13.1593
2700,-16.5452
2701,-16.9289
2702,-15.8277
2703,-14.0312
2704,-13.1074
2705,-18.1281
2706,-20.5318
2707,-16.7292
2708,-12.2841
2709,-16.5797
2710,-13.4373
2711,-13.0303
2712,-13.4373
2713,-13.0303
2714,-12.0188
2715,-13.314
2716,-12.0188
2717,-13.314
2718,-8.79018
2719,-11.8971
2720,-12.0188
2721,-9.27103
2722,-9.27103
2723,-12.0188
2724,-12.3808
2725,-13.4373
2726,-13.3882
2727,-12.0188
2728,-12.0188
2729,-12.0188
2730,-12.0188
2731,-12.3808
2732,-13.4373
2733,-9.27103
2734,-12.0188
2735,-9.27103
2736,-9.27103
2737,-9.27103
2738,-9.27103
2739,-8.79018
2740,-11.1157
2741,-11.1157
2742,-11.8971
2743,-12.4975
2744,-12.244
2745,-13.0303
2746,-13.314
2747,-11.1157
2748,-13.4373
2749,-11.1157
2750,-8.79018
2751,-13.4373
2752,-13.0303
2753,-13.4373
2754,-12.244
2755,-12.244
2756,-12.4975
2757,-13.9121
2758,-13.4373
2759,-12.0188
2760,-12.0188
2761,-12.4975
2762,-12.244
2763,-12.4975
2764,-12.0188
2765,-12.3808
2766,-9.27103
2767,-12.0188
2768,-9.27103
2769,-11.1157
2770,-12.0188
2771,-12.4975
2772,-9.27103
2773,-12.4975
2774,-14.0402
2775,-11.1157
2776,-14.0402
2777,-11.1157
2778,-13.4373
2779,-12.3808
2780,-13.4373
2781,-13.0303
2782,-13.4373
2783,-12.0188
2784,-13.9121
2785,-14.1098
2786,-12.3808
2787,-12.0188
2788,-13.314
2789,-9.27103
2790,-12.4975
2791,-8.79018
2792,-13.139
2793,-12.0188
2794,-13.0303
2795,-9.27103
2796,-9.27103
2797,-12.3808
2798,-12.0188
2799,-13.4373
2800,-12.9784
2801,-13.4373
2802,-13.4373
2803,-13.3882
2804,-12.4975
2805,-13.4373
2806,-9.27103
2807,-12.3808
2808,-9.27103
2809,-9.27103
2810,-9.27103
2811,-12.0188
2812,-9.27103
2813,-9.27103
2814,-9.27103
2815,-12.4975
2816,-12.4975
2817,-12.4975
2818,-13.139
2819,-13.139
2820,-12.0188
2821,-12.244
2822,-8.79018
2823,-8.79018
2824,-13.4373
2825,-12.0188
2826,-13.4373
2827,-9.27103
2828,-12.0188
2829,-13.4373
2830,-12.3808
2831,-8.79018
2832,-11.1157
2833,-11.1157
2834,-8.79018
2835,-9.27103
2836,-13.4373
2837,-14.1098
2838,-11.8971
2839,-12.3808
2840,-9.27103
2841,-12.0188
2842,-12.244
2843,-12.0188
2844,-9.27103
2845,-9.27103
2846,-12.244
2847,-9.27103
2848,-13.314
2849,-9.27103
2850,-9.27103
2851,-12.0188
2852,-12.244
2853,-13.314
2854,-9.27103
2855,-12.1747
2856,-14.0402
2857,-13.314
2858,-10.3142
2859,-13.4373
2860,-12.4975
2861,-12.0188
2862,-11.8971
2863,-12.3808
2864,-12.0188
2865,-9.27103
2866,-12.3808
2867,-9.27103
2868,-13.0303
2869,-11.565
2870,-13.4373
2871,-12.0188
2872,-13.314
2873,-12.1747
2874,-11.565
2875,-12.4975
2876,-8.79018
2877,-11.8971
2878,-13.0303
2879,-12.3808
2880,-11.565
2881,-14.0402
2882,-13.4373
2883,-11.8971
2884,-13.4373
2885,-13.314
2886,-13.4373
2887,-12.9784
2888,-9.27103
2889,-12.3808
2890,-12.0188
2891,-11.1157
2892,-11.8971
2893,-9.27103
2894,-12.244
2895,-8.79018
2896,-12.1747
2897,-10.3142
2898,-26.3159
2899,-23.5761
2900,-149.424
2901,-151.786
2902,-150.887
2903,-109.021
2904,-126.176
2905,-131.815
2906,-97.2346
2907,-74.1681
2908,-77.1516
2909,-72.9984
2910,-75.9582
2911,-65.2386
2912,-56.4961
2913,-62.9282
2914,-48.0474
2915,-52.7172
2916,-39.3677
2917,-8.79018
2918,-14.1098
2919,-12.3808
2920,-12.3808
2921,-8.79018
2922,-13.4373
2923,-13.0303
2924,-12.2439
2925,-12.0187
2926,-11.1157
2927,-8.79018
2928,-12.2439
2929,-12.4975
2930,-13.0303
2931,-13.0303
2932,-9.27102
2933,-12.4975
2934,-12.3808
2935,-8.79018
2936,-9.27102
2937,-11.1157
2938,-12.0187
2939,-12.2439
2940,-13.0303
2941,-13.4373
2942,-12.3808
2943,-12.0187
2944,-9.27102
2945,-9.27102
2946,-14.0402
2947,-11.1157
2948,-12.0187
2949,-12.0187
2950,-12.2439
2951,-11.8971
2952,-9.27102
2953,-12.3808
2954,-9.27102
2955,-13.3882
2956,-12.0187
2957,-13.3882
2958,-9.27102
2959,-9.27102
2960,-9.27102
2961,-11.1157
2962,-11.1157
2963,-12.3808
2964,-12.4975
2965,-12.2439
2966,-12.2439
2967,-13.0303
2968,-12.0187
2969,-9.27102
2970,-12.9784
2971,-12.0187
2972,-13.3882
2973,-9.27102
2974,-12.0187
2975,-12.3808
2976,-12.3808
2977,-9.27102
2978,-12.1747
2979,-12.4975
2980,-9.27102
2981,-12.3808
2982,-42.0487
2983,-36.1429
2984,-31.8252
2985,-46.8079
2986,-42.1069
2987,-47.9904
2988,-39.5745
2989,-42.2933
2990,-39.156
2991,-9.27102
2992,-9.27102
2993,-9.27102
2994,-9.27102
2995,-12.0187
2996,-12.2439
2997,-9.27102
2998,-9.27102
2999,-13.4373
3000,-9.27102
3001,-11.1157
3002,-12.3808
3003,-11.1157
3004,-9.27102
3005,-12.0187
3006,-12.2439
3007,-12.2439
3008,-13.3882
3009,-9.27102
3010,-11.1157
3011,-11.8971
3012,-8.79018
3013,-12.4975
3014,-12.0187
3015,-9.27102
3016,-13.3882
3017,-12.2439
3018,-9.27102
3019,-9.27102
3020,-9.27102
3021,-13.0303
3022,-12.4975
3023,-13.4373
3024,-9.27102
3025,-8.79018
3026,-12.2439
3027,-9.27102
3028,-12.1747
3029,-12.4975
3030,-9.27102
3031,-9.27102
3032,-12.2439
3033,-11.1157
3034,-12.4975
3035,-14.0402
3036,-12.3808
3037,-12.3808
3038,-9.27102
3039,-13.3882
3040,-9.27102
3041,-9.27102
3042,-9.27102
3043,-12.3808
3044,-12.4975
3045,-12.4975
3046,-12.3808
3047,-13.4373
3048,-12.2439
3049,-12.2439
3050,-12.2439
3051,-12.4975
3052,-9.27102
3053,-13.3882
3054,-8.79018
3055,-12.4975
3056,-9.27102
3057,-14.1098
3058,-11.8971
3059,-9.27102
3060,-13.4373
3061,-12.9784
3062,-8.79018
3063,-40.0178
3064,-45.3429
3065,-40.8755
3066,-41.2541
3067,-47.4094
3068,-45.54
3069,-39.801
3070,-36.2725
3071,-44.6699
3072,-49.9161
3073,-46.973
3074,-41.3559
3075,-38.9419
3076,-37.6579
3077,-32.4778
3078,-22.6644
3079,-26.5884
3080,-25.4119
3081,-30.7243
3082,-34.5686
3083,-35.3008
3084,-28.6736
3085,-27.5818
3086,-29.4032
3087,-27.5086
3088,-25.8849
3089,-29.9046
3090,-27.8851
3091,-24.7843
3092,-11.8971
3093,-12.4975
3094,-9.27102
3095,-13.912
3096,-12.2439
3097,-9.27102
3098,-12.1747
3099,-10.3142
3100,-9.27102
3101,-10.3142
3102,-12.4975
3103,-13.4373
3104,-12.0187
3105,-12.4975
3106,-9.27102
3107,-12.4975
3108,-8.79018
3109,-12.4975
3110,-9.27102
3111,-11.1157
3112,-28.4041
3113,-25.8618
3114,-19.6292
3115,-26.9408
3116,-32.8365
3117,-33.6837
3118,-30.4203
3119,-29.5427
3120,-29.2075
3121,-34.1496
3122,-27.9408
3123,-27.9796
3124,-24.2034
3125,-28.1447
3126,-24.8379
3127,-27.2794
3128,-27.0574
3129,-22.5016
3130,-22.2273
3131,-19.4496
3132,-17.6972
3133,-17.9179
3134,-20.6684
3135,-13.022
3136,-20.4791
3137,-16.5146
3138,-13.0524
3139,-19.0267
3140,-17.3769
3141,-20.8561
3142,-20.2924
3143,-22.9565
3144,-16.3475
3145,-21.1675
3146,-20.6314
3147,-17.0433
3148,-18.712
3149,-18.7835
3150,-14.7576
3151,-20.0082
3152,-16.5124
3153,-22.0118
3154,-17.2162
3155,-20.3418
3156,-21.6395
3157,-20.7941
3158,-20.8555
3159,-18.1792
3160,-18.991
3161,-20.2769
3162,-20.2041
3163,-23.3013
3164,-21.4796
3165,-18.7323
3166,-14.5619
3167,-18.8755
3168,-22.8584
3169,-20.9858
3170,-20.8797
3171,-18.3766
3172,-20.1984
3173,-21.4469
3174,-23.0119
3175,-18.2896
3176,-15.8895
3177,-16.909
3178,-15.7702
3179,-18.5013
3180,-12.1747
3181,-12.0187
3182,-9.27102
3183,-11.1157
3184,-13.3882
3185,-12.0187
3186,-8.79018
3187,-8.79018
3188,-11.1157
3189,-13.314
3190,-12.0187
3191,-14.1098
3192,-12.4975
3193,-12.2439
3194,-11.1157
3195,-13.0303
3196,-12.9784
3197,-11.1157

++++++++++++++++++++++++ joint probs +++++++++++++++++++++++++++++++

1,3.16561e-11
2,2.07066e-47
3,3.45691e-54
4,2.55352e-42
5,8.16358e-49
6,5.25893e-24
7,2.08396e-25
8,2.50642e-44
9,1.08992e-31
10,3.84934e-52
11,3.83979e-48
12,1.0397e-46
13,7.22166e-48
14,4.22754e-48
15,4.77419e-43
16,3.83211e-47
17,1.16807e-48
18,3.91859e-22
19,3.05751e-49
20,1.08169e-48
21,3.59099e-73
22,2.41915e-63
23,8.06594e-58
24,2.4049e-50
25,4.14732e-49
26,3.77003e-33
27,5.14364e-26
28,1.00757e-23
29,3.47956e-27
30,3.00226e-26
31,6.34271e-23
32,4.45477e-33
33,2.7875e-29
34,7.36481e-33
35,1.86953e-33
36,3.18246e-34
37,1.35142e-35
38,6.57005e-36
39,5.60148e-33
40,3.4194e-32
41,3.2411e-31
42,9.22031e-35
43,1.00619e-29
44,8.71374e-31
45,2.26786e-40
46,9.63955e-38
47,9.73655e-42
48,1.10354e-38
49,8.90063e-40
50,1.8853e-39
51,2.5141e-38
52,7.40286e-45
53,6.42957e-34
54,3.92277e-31
55,1.52026e-44
56,2.26965e-39
57,1.43556e-33
58,3.27174e-37
59,2.17676e-26
60,8.48847e-31
61,1.21579e-34
62,3.59704e-30
63,9.262e-25
64,1.74967e-28
65,2.29341e-30
66,3.54424e-33
67,1.16859e-29
68,8.27924e-17
69,8.42725e-16
70,3.70954e-21
71,1.30258e-21
72,1.47218e-20
73,7.0207e-14
74,1.70399e-22
75,1.48385e-20
76,3.82436e-33
77,3.75099e-32
78,3.86872e-33
79,9.78859e-34
80,1.70457e-34
81,1.54463e-47
82,1.23786e-47
83,7.95893e-34
84,1.13095e-39
85,2.53733e-41
86,7.9946e-31
87,8.36565e-38
88,1.2741e-39
89,4.81322e-48
90,3.36102e-40
91,7.62825e-50
92,3.3139e-49
93,2.4728e-56
94,5.01389e-57
95,6.69905e-38
96,1.79349e-06
97,1.83075e-25
98,1.60266e-21
99,1.21236e-29
100,8.22252e-25
101,5.62621e-29
102,6.73695e-30
103,6.77814e-31
104,4.75567e-32
105,8.8925e-26
106,7.21662e-30
107,1.39814e-29
108,3.40063e-30
109,1.59879e-35
110,6.99483e-29
111,3.02059e-33
112,1.93593e-34
113,7.02035e-31
114,1.53033e-33
115,6.30324e-38
116,1.93454e-64
117,3.71029e-50
118,5.22684e-56
119,5.29295e-60
120,2.87641e-62
121,6.17522e-66
122,1.0693e-53
123,1.63849e-68
124,3.36964e-54
125,9.67149e-34
126,1.05206e-41
127,4.18098e-38
128,1.18275e-47
129,2.07095e-56
130,1.40775e-53
131,7.68322e-71
132,1.84022e-53
133,1.81998e-73
134,2.06705e-21
135,1.3654e-22
136,1.44282e-19
137,4.7737e-20
138,1.53746e-18
139,8.0045e-23
140,2.01764e-24
141,8.83381e-23
142,1.17387e-22
143,1.23763e-27
144,4.65932e-20
145,3.32195e-20
146,7.536e-25
147,9.157e-24
148,6.68763e-23
149,8.80996e-21
150,9.20822e-22
151,1.39905e-24
152,1.46255e-25
153,9.0716e-26
154,7.0399e-27
155,1.58055e-28
156,5.50096e-28
157,1.76433e-29
158,4.84855e-30
159,3.38768e-27
160,9.70116e-25
161,8.62617e-26
162,4.86682e-28
163,7.4464e-23
164,4.04744e-27
165,1.02218e-27
166,5.86713e-27
167,1.37575e-29
168,1.05205e-26
169,4.46167e-29
170,2.09483e-30
171,3.29317e-24
172,4.55242e-28
173,1.22986e-21
174,1.89908e-27
175,5.42571e-28
176,6.50007e-29
177,2.05064e-25
178,5.41594e-22
179,9.91231e-20
180,3.68285e-24
181,1.26367e-22
182,5.69175e-23
183,6.22821e-24
184,3.20313e-21
185,2.25357e-22
186,3.05639e-20
187,6.61172e-18
188,3.05644e-26
189,2.54983e-23
190,1.6298e-26
191,1.83e-24
192,5.17824e-25
193,8.30097e-27
194,3.25747e-25
195,3.18759e-27
196,5.96865e-34
197,3.37262e-35
198,2.70199e-31
199,3.48042e-34
200,6.7684e-27
201,2.72375e-28
202,1.15075e-30
203,6.88866e-34
204,1.70132e-31
205,1.99628e-35
206,5.04551e-42
207,7.66904e-34
208,4.03246e-42
209,7.62085e-41
210,1.35966e-38
211,1.41992e-38
212,3.35998e-35
213,5.24241e-41
214,3.39142e-43
215,4.35677e-34
216,1.37926e-37
217,8.71466e-35
218,3.71042e-36
219,2.49237e-32
220,5.47413e-31
221,2.74585e-34
222,1.89005e-30
223,1.9696e-31
224,5.22704e-38
225,9.64264e-32
226,3.37482e-34
227,1.14994e-34
228,2.33786e-33
229,8.40649e-35
230,1.10715e-28
231,9.71828e-34
232,7.83112e-31
233,1.1599e-30
234,2.28969e-38
235,3.18747e-35
236,3.72214e-31
237,4.70155e-36
238,1.25742e-30
239,1.28262e-37
240,1.12167e-35
241,1.35841e-39
242,4.36924e-36
243,7.57967e-34
244,4.63983e-38
245,3.26892e-33
246,2.53868e-37
247,2.19476e-35
248,1.94599e-38
249,1.28479e-30
250,2.73399e-35
251,3.42814e-42
252,3.90701e-40
253,2.67623e-39
254,9.29499e-35
255,7.48732e-37
256,1.05949e-32
257,8.0271e-32
258,2.80786e-29
259,1.80256e-31
260,1.55213e-31
261,1.66542e-37
262,3.11362e-33
263,9.60857e-34
264,3.68463e-30
265,3.59193e-33
266,3.42701e-31
267,4.61939e-34
268,5.79592e-34
269,7.18676e-34
270,3.26665e-34
271,4.40428e-36
272,1.77824e-38
273,1.72446e-43
274,3.40781e-47
275,2.37423e-45
276,4.33637e-46
277,8.8259e-52
278,8.49096e-47
279,3.55098e-61
280,2.85652e-70
281,3.4767e-68
282,1.03093e-38
283,8.29413e-55
284,1.55572e-60
285,4.17702e-79
286,5.0434e-48
287,8.04677e-54
288,1.1369e-70
289,1.29831e-31
290,8.95018e-38
291,5.16081e-25
292,4.15857e-33
293,5.2954e-30
294,1.50402e-40
295,9.90067e-24
296,3.66919e-44
297,3.38667e-85
298,1.12351e-75
299,1.56789e-89
300,3.36492e-71
301,1.74335e-102
302,1.48555e-103
303,4.03984e-11
304,8.04128e-13
305,2.094e-17
306,9.60392e-12
307,1.82438e-13
308,9.40771e-15
309,2.2294e-10
310,5.17431e-14
311,4.53293e-14
312,6.02931e-15
313,4.01194e-16
314,5.89155e-13
315,1.34039e-11
316,3.72012e-12
317,1.60404e-15
318,2.26601e-09
319,3.28741e-15
320,1.86688e-11
321,1.29208e-11
322,1.21496e-11
323,5.09573e-13
324,2.5562e-09
325,1.7076e-15
326,1.21993e-11
327,1.1705e-14
328,3.03637e-10
329,1.01986e-13
330,2.32902e-18
331,4.31601e-15
332,1.26134e-11
333,2.88975e-11
334,3.21804e-12
335,8.87171e-09
336,1.91757e-18
337,3.01811e-14
338,3.5413e-16
339,6.18132e-20
340,1.28424e-14
341,1.53357e-18
342,1.50504e-21
343,7.91067e-24
344,2.93212e-25
345,5.27006e-20
346,5.03913e-18
347,5.43649e-22
348,5.96078e-24
349,2.40441e-22
350,2.47005e-21
351,1.52377e-20
352,1.19996e-17
353,2.5231e-20
354,9.22039e-18
355,3.65706e-19
356,1.09617e-20
357,3.61291e-17
358,5.62041e-15
359,8.18533e-19
360,7.63639e-20
361,4.42734e-16
362,5.79066e-19
363,4.707e-23
364,5.1825e-22
365,4.27104e-20
366,9.67375e-21
367,1.23607e-23
368,2.22867e-28
369,3.40919e-24
370,4.31508e-28
371,1.71594e-29
372,1.70375e-28
373,7.50942e-33
374,6.03203e-31
375,1.0576e-32
376,1.44479e-25
377,8.58872e-25
378,5.27164e-23
379,9.86193e-27
380,7.56155e-28
381,2.46606e-29
382,3.24534e-28
383,6.20206e-39
384,1.99849e-31
385,9.67033e-30
386,1.26921e-27
387,7.29103e-34
388,5.46606e-28
389,5.88377e-28
390,3.57444e-21
391,3.5965e-33
392,5.61322e-30
393,2.97779e-24
394,8.4019e-31
395,5.65379e-32
396,1.36808e-25
397,3.02773e-24
398,1.3243e-28
399,1.40628e-20
400,3.98172e-28
401,1.27578e-29
402,1.16685e-29
403,1.76777e-30
404,2.73462e-33
405,1.96478e-25
406,3.34278e-29
407,5.99623e-32
408,2.74073e-31
409,1.55159e-32
410,2.26054e-35
411,5.08829e-26
412,1.40145e-39
413,4.04711e-34
414,1.27636e-40
415,2.89974e-33
416,5.94618e-38
417,7.93635e-48
418,3.80357e-41
419,5.77128e-36
420,6.11762e-32
421,4.39434e-42
422,1.81751e-30
423,1.21681e-38
424,3.03301e-42
425,4.48306e-52
426,1.00014e-49
427,1.76718e-44
428,1.28209e-45
429,2.38245e-37
430,6.95537e-43
431,3.37397e-46
432,2.04322e-36
433,4.96198e-40
434,3.95304e-51
435,1.87084e-48
436,4.07898e-48
437,8.03199e-54
438,3.24801e-58
439,8.99211e-63
440,1.26482e-52
441,7.15676e-51
442,1.17676e-55
443,3.21898e-50
444,2.8268e-58
445,8.37859e-51
446,1.20085e-54
447,2.27656e-54
448,4.36981e-58
449,4.44308e-52
450,2.20085e-11
451,4.84945e-12
452,9.15796e-15
453,6.76354e-22
454,1.20738e-19
455,6.37738e-22
456,6.99276e-22
457,5.18511e-21
458,1.42834e-21
459,4.95891e-25
460,2.19167e-19
461,7.60863e-17
462,1.61501e-15
463,6.82096e-16
464,1.40566e-18
465,3.46795e-16
466,7.5176e-23
467,4.3282e-26
468,1.40984e-25
469,1.94609e-27
470,2.3558e-24
471,1.46747e-16
472,2.52309e-19
473,5.97536e-14
474,1.00438e-17
475,3.3243e-17
476,6.77537e-16
477,3.13608e-47
478,1.00872e-48
479,1.77943e-50
480,1.90909e-40
481,4.82513e-45
482,1.52388e-47
483,5.70408e-47
484,5.14246e-47
485,2.31477e-48
486,1.5462e-52
487,1.06632e-43
488,3.43271e-47
489,6.76771e-54
490,9.43823e-48
491,1.24417e-52
492,1.8862e-56
493,7.85261e-56
494,3.36082e-49
495,8.84297e-52
496,1.6232e-47
497,4.54937e-55
498,1.44724e-48
499,2.8071e-53
500,7.32455e-56
501,3.38602e-50
502,8.36645e-47
503,2.01937e-34
504,7.84987e-45
505,1.39409e-52
506,4.16421e-46
507,1.39114e-57
508,2.50952e-52
509,3.07363e-67
510,1.25276e-59
511,8.40758e-64
512,6.26236e-64
513,6.14385e-59
514,1.06959e-65
515,9.69064e-61
516,3.55158e-66
517,1.54144e-62
518,1.5156e-72
519,7.7838e-81
520,6.17439e-76
521,1.06829e-63
522,1.17506e-59
523,1.37383e-58
524,3.60825e-58
525,3.76819e-76
526,1.37718e-80
527,9.08082e-60
528,3.67834e-73
529,3.5441e-57
530,1.60942e-63
531,2.05532e-68
532,8.99339e-61
533,2.61825e-55
534,4.04227e-57
535,1.90216e-46
536,6.03414e-43
537,8.62097e-41
538,4.83427e-39
539,4.13832e-38
540,1.70817e-43
541,2.57683e-43
542,1.35062e-14
543,7.31631e-26
544,5.95381e-17
545,2.85876e-15
546,3.13277e-28
547,3.95379e-15
548,4.07243e-19
549,6.96108e-29
550,6.65438e-06
551,2.21932e-19
552,1.59086e-20
553,1.6647e-27
554,9.7482e-29
555,7.37924e-37
556,1.66348e-29
557,3.6561e-32
558,7.76874e-32
559,1.84947e-29
560,5.33035e-31
561,1.40727e-29
562,5.99131e-42
563,2.59593e-35
564,5.39116e-35
565,3.75916e-37
566,2.88305e-45
567,8.30414e-27
568,1.84742e-31
569,1.23057e-37
570,6.32549e-31
571,1.46329e-35
572,6.25266e-29
573,7.06598e-37
574,1.64663e-30
575,1.38411e-25
576,1.2967e-34
577,1.79535e-35
578,1.48632e-36
579,7.0365e-28
580,2.14878e-34
581,6.62066e-40
582,1.80466e-38
583,1.34109e-38
584,4.28191e-35
585,1.14237e-30
586,4.40769e-24
587,1.0502e-28
588,1.52332e-33
589,1.85679e-48
590,7.07319e-39
591,2.89254e-39
592,1.0163e-43
593,8.10866e-47
594,6.9602e-66
595,6.39506e-64
596,9.60773e-51
597,1.48785e-62
598,8.52934e-60
599,1.28243e-56
600,1.06481e-44
601,9.60493e-31
602,1.88919e-47
603,3.38835e-61
604,3.62161e-113
605,1.12182e-59
606,8.3314e-79
607,7.09534e-143
608,4.68753e-68
609,5.98666e-85
610,7.72554e-09
611,1.09738e-10
612,1.02442e-07
613,1.56998e-42
614,2.66577e-50
615,6.72952e-36
616,2.33713e-44
617,2.76994e-45
618,1.02781e-53
619,2.64884e-42
620,3.48001e-48
621,1.51161e-40
622,8.73009e-32
623,8.67747e-33
624,5.47207e-37
625,2.73646e-30
626,6.37615e-28
627,1.30099e-23
628,4.24269e-22
629,3.41322e-47
630,4.32102e-27
631,4.91305e-28
632,6.03293e-42
633,4.98116e-32
634,3.358e-41
635,5.40061e-29
636,1.04759e-41
637,1.05138e-33
638,5.15451e-29
639,1.55026e-28
640,1.24358e-17
641,1.11758e-20
642,1.66571e-15
643,3.25685e-21
644,2.6481e-13
645,1.09405e-112
646,3.83087e-12
647,2.15155e-12
648,9.33841e-20
649,1.87552e-23
650,3.39378e-21
651,5.17331e-18
652,1.85693e-22
653,5.75023e-23
654,3.44729e-33
655,3.65657e-27
656,3.19585e-29
657,2.6634e-30
658,1.18359e-163
659,1.58827e-64
660,1.79156e-62
661,9.74726e-113
662,4.39213e-73
663,2.52651e-76
664,5.45758e-92
665,5.55726e-08
666,3.69016e-95
667,1.54268e-75
668,1.44197e-23
669,2.80263e-90
670,5.50613e-08
671,2.04631e-18
672,3.95277e-61
673,6.26508e-34
674,3.30524e-68
675,5.01437e-94
676,3.26016e-101
677,1.15977e-83
678,1.40861e-51
679,1.59764e-67
680,7.30526e-139
681,2.09156e-118
682,8.12614e-53
683,9.92988e-56
684,2.93701e-37
685,2.89212e-41
686,1.44565e-12
687,2.04756e-142
688,4.60799e-104
689,2.02651e-144
690,5.41531e-187
691,3.24821e-210
692,3.32049e-139
693,2.28265e-159
694,1.04665e-179
695,2.59637e-100
696,1.27056e-43
697,4.72806e-23
698,2.33464e-76
699,7.42716e-59
700,2.08736e-31
701,1.29274e-36
702,7.26821e-29
703,4.50539e-27
704,1.41795e-26
705,5.2651e-29
706,7.44479e-41
707,8.96762e-34
708,7.88495e-35
709,7.24143e-36
710,5.57208e-29
711,7.40935e-37
712,5.17758e-28
713,4.46573e-45
714,5.29683e-66
715,8.57737e-70
716,7.73488e-85
717,2.48228e-34
718,1.54648e-14
719,2.69521e-14
720,3.25682e-16
721,7.32558e-16
722,1.7155e-16
723,6.1201e-25
724,1.78265e-25
725,5.14206e-104
726,9.48226e-124
727,4.27818e-142
728,1.60677e-186
729,2.70889e-30
730,2.21444e-44
731,7.55574e-31
732,7.15799e-31
733,2.02497e-30
734,7.65896e-16
735,1.29327e-20
736,1.30119e-21
737,1.87423e-26
738,1.05182e-12
739,9.319e-17
740,4.95176e-21
741,1.86016e-35
742,1.3997e-116
743,8.24817e-127
744,4.78512e-130
745,2.75526e-148
746,3.87003e-167
747,8.8594e-96
748,2.9726e-132
749,2.1482e-176
750,6.51183e-47
751,1.71767e-37
752,7.28933e-34
753,3.79341e-55
754,2.63161e-46
755,1.39769e-05
756,1.82124e-06
757,4.15504e-08
758,1.39769e-05
759,5.90682e-09
760,6.19209e-34
761,7.68151e-26
762,9.8876e-39
763,2.78457e-28
764,1.23065e-12
765,9.83319e-13
766,6.89488e-10
767,9.68295e-12
768,6.37284e-06
769,2.20732e-07
770,2.24839e-13
771,2.71804e-08
772,6.23506e-07
773,1.64426e-10
774,2.57654e-10
775,7.3807e-34
776,2.62612e-96
777,6.20228e-167
778,1.63206e-136
779,1.87567e-179
780,7.11368e-152
781,3.8283e-121
782,3.44024e-172
783,7.2609e-113
784,9.34418e-22
785,5.36848e-13
786,9.70356e-12
787,5.92076e-11
788,5.89598e-10
789,3.78042e-12
790,2.30868e-20
791,3.36158e-17
792,1.07714e-11
793,4.674e-06
794,8.06351e-09
795,5.62425e-09
796,1.575e-10
797,5.97438e-08
798,4.24152e-08
799,2.46957e-08
800,1.09083e-10
801,2.65402e-08
802,1.26935e-05
803,4.37824e-11
804,2.72924e-06
805,5.44865e-09
806,2.44876e-10
807,9.32776e-11
808,6.99778e-09
809,8.77506e-10
810,1.18261e-07
811,1.89665e-08
812,6.86533e-11
813,1.87568e-08
814,6.91181e-08
815,3.62532e-09
816,1.56624e-09
817,4.3666e-08
818,1.39769e-05
819,1.82124e-06
820,9.88336e-09
821,4.07691e-07
822,3.12808e-06
823,7.69754e-08
824,1.31155e-08
825,2.21322e-08
826,2.80225e-08
827,1.31016e-07
828,7.70875e-08
829,1.72807e-06
830,1.0537e-08
831,9.31157e-09
832,2.02048e-06
833,1.21701e-09
834,2.15725e-12
835,1.62943e-09
836,3.0765e-08
837,1.52026e-09
838,1.35031e-08
839,1.24327e-09
840,8.49784e-05
841,1.39097e-09
842,3.16517e-09
843,6.54482e-08
844,2.85163e-14
845,4.47433e-13
846,1.96463e-15
847,3.05507e-150
848,1.94162e-22
849,1.85089e-38
850,5.15764e-104
851,1.04065e-138
852,1.02412e-128
853,6.58536e-105
854,8.10256e-07
855,6.37284e-06
856,1.56089e-08
857,9.84299e-09
858,2.04878e-10
859,1.44698e-08
860,6.48154e-09
861,3.68763e-07
862,4.46221e-11
863,3.28313e-10
864,2.66922e-08
865,1.26859e-07
866,5.9683e-11
867,3.23362e-08
868,9.76793e-08
869,8.87524e-07
870,9.97391e-10
871,1.89921e-11
872,5.55316e-12
873,6.42881e-11
874,3.17951e-07
875,2.20622e-09
876,3.42971e-06
877,0.000137861
878,4.83981e-06
879,2.40871e-06
880,6.48353e-19
881,2.1324e-19
882,1.3224e-28
883,1.34471e-19
884,7.68064e-47
885,6.91743e-152
886,1.00318e-09
887,3.66475e-94
888,6.85829e-165
889,7.49255e-74
890,1.05428e-113
891,7.86126e-06
892,2.96293e-06
893,9.92023e-94
894,2.43222e-83
895,9.28115e-05
896,2.87752e-07
897,0.000150472
898,9.28115e-05
899,3.27539e-05
900,9.28115e-05
901,4.09996e-06
902,6.65438e-06
903,5.38425e-07
904,4.09996e-06
905,1.45565e-05
906,1.51768e-40
907,1.36569e-58
908,1.64588e-38
909,0.00015222
910,2.17151e-15
911,6.67455e-58
912,3.10703e-06
913,1.13453e-05
914,3.66748e-06
915,1.13453e-05
916,4.06493e-43
917,1.97901e-70
918,3.31253e-13
919,8.98488e-05
920,3.18289e-05
921,6.61254e-139
922,3.47741e-126
923,2.71588e-08
924,4.45556e-06
925,1.40124e-06
926,5.08104e-06
927,7.85936e-05
928,2.16901e-98
929,5.27169e-103
930,1.06014e-11
931,4.85212e-179
932,2.80693e-192
933,7.40696e-116
934,1.26694e-106
935,5.2596e-185
936,2.36516e-07
937,2.79017e-08
938,1.64734e-06
939,6.77731e-07
940,9.951e-08
941,1.46731e-129
942,2.11785e-105
943,1.80293e-179
944,3.00262e-27
945,6.99223e-11
946,3.87166e-09
947,1.35678e-05
948,4.12378e-187
949,1.81127e-102
950,8.576e-05
951,3.8185e-82
952,1.68263e-46
953,2.0998e-109
954,3.46249e-14
955,8.79113e-15
956,3.21105e-07
957,1.50362e-08
958,2.8525e-10
959,3.19329e-11
960,8.30578e-07
961,5.44779e-09
962,1.01512e-09
963,2.65923e-10
964,2.41113e-09
965,1.15484e-06
966,3.69908e-06
967,1.0855e-05
968,7.07888e-06
969,3.69908e-06
970,1.15541e-06
971,1.0855e-05
972,1.09129e-07
973,2.97471e-09
974,1.18741e-09
975,5.22178e-185
976,7.07387e-103
977,3.7817e-118
978,1.42703e-151
979,9.56455e-176
980,1.6515e-95
981,3.16517e-101
982,4.67729e-171
983,3.42911e-132
984,5.67884e-66
985,1.80458e-146
986,4.14664e-126
987,1.7792e-134
988,2.0479e-53
989,9.02226e-07
990,9.08985e-09
991,8.19552e-08
992,3.33972e-08
993,1.16255e-08
994,2.72231e-09
995,9.04239e-26
996,4.17368e-21
997,1.13373e-27
998,3.44092e-30
999,9.86792e-33
1000,8.00938e-35
1001,1.74485e-33
1002,1.00846e-47
1003,1.88395e-06
1004,1.95293e-06
1005,2.44302e-06
1006,3.4874e-08
1007,1.83716e-167
1008,3.52894e-68
1009,2.5383e-92
1010,4.73537e-114
1011,3.07381e-101
1012,9.78797e-84
1013,6.14374e-185
1014,5.03441e-169
1015,1.14424e-159
1016,8.94695e-08
1017,9.57226e-20
1018,1.97e-193
1019,3.17108e-59
1020,1.7631e-151
1021,4.87067e-57
1022,2.37063e-14
1023,1.7758e-15
1024,2.51416e-09
1025,5.27865e-12
1026,7.76998e-09
1027,3.338e-10
1028,3.11991e-09
1029,2.38431e-07
1030,2.63078e-07
1031,9.06913e-06
1032,2.46207e-14
1033,2.43711e-18
1034,2.61239e-10
1035,3.56091e-82
1036,1.37773e-33
1037,5.08104e-06
1038,1.08744e-06
1039,3.10703e-06
1040,2.82489e-05
1041,1.13671e-117
1042,1.96185e-65
1043,2.95499e-61
1044,2.5785e-35
1045,9.69078e-41
1046,6.30979e-82
1047,2.70385e-154
1048,4.43544e-45
1049,4.09292e-83
1050,2.68571e-07
1051,8.91098e-07
1052,8.91098e-07
1053,4.37386e-56
1054,4.84525e-12
1055,7.74487e-67
1056,5.81678e-112
1057,2.79427e-68
1058,1.56472e-92
1059,1.28376e-134
1060,6.68891e-09
1061,6.54085e-09
1062,3.31783e-06
1063,3.97515e-06
1064,3.97515e-06
1065,5.27708e-06
1066,4.04007e-08
1067,1.08799e-07
1068,5.64681e-123
1069,9.8414e-27
1070,7.07755e-08
1071,4.78486e-08
1072,8.93186e-07
1073,3.098e-07
1074,5.82253e-08
1075,3.52337e-08
1076,8.25918e-07
1077,2.87271e-08
1078,4.93903e-07
1079,2.10047e-07
1080,8.95081e-06
1081,7.64832e-07
1082,8.13864e-07
1083,6.50648e-08
1084,8.02114e-09
1085,2.26178e-08
1086,7.97864e-09
1087,2.97613e-08
1088,3.45083e-07
1089,5.16928e-100
1090,2.10591e-141
1091,9.87166e-133
1092,2.65572e-64
1093,7.71986e-134
1094,3.13527e-140
1095,1.8552e-55
1096,1.32926e-123
1097,1.66906e-157
1098,3.56223e-06
1099,8.96446e-07
1100,4.419e-06
1101,1.73833e-134
1102,1.84568e-55
1103,4.99544e-57
1104,1.95814e-70
1105,9.13728e-59
1106,0.000149193
1107,7.19009e-25
1108,1.34388e-54
1109,1.57433e-48
1110,1.71428e-86
1111,3.76256e-30
1112,9.45283e-58
1113,6.43651e-12
1114,3.30663e-97
1115,9.46998e-78
1116,9.03408e-69
1117,1.52326e-06
1118,0.000136025
1119,2.88302e-06
1120,2.96293e-06
1121,2.88302e-06
1122,1.33002e-06
1123,1.2118e-05
1124,3.51644e-06
1125,3.51644e-06
1126,3.51644e-06
1127,2.96293e-06
1128,1.52326e-06
1129,6.97738e-172
1130,3.67499e-184
1131,1.93608e-40
1132,1.17206e-99
1133,2.67369e-216
1134,1.48706e-08
1135,2.22287e-08
1136,1.31512e-05
1137,8.55993e-07
1138,2.04304e-205
1139,1.29393e-86
1140,2.0961e-43
1141,1.64277e-08
1142,2.98933e-204
1143,6.14567e-131
1144,5.49298e-78
1145,1.73658e-174
1146,1.47276e-187
1147,6.39227e-13
1148,1.14149e-128
1149,1.7962e-104
1150,1.67815e-216
1151,4.8984e-194
1152,1.07002e-31
1153,9.20142e-50
1154,3.68929e-39
1155,2.68791e-15
1156,1.43234e-15
1157,4.61975e-14
1158,3.04503e-16
1159,4.03181e-32
1160,1.05758e-19
1161,4.28493e-22
1162,1.1085e-25
1163,8.28919e-26
1164,8.50317e-33
1165,5.87179e-35
1166,2.58213e-23
1167,6.59504e-14
1168,6.62783e-13
1169,2.08999e-20
1170,8.38756e-07
1171,8.98789e-05
1172,2.02315e-06
1173,2.02315e-06
1174,6.33125e-07
1175,1.49625e-06
1176,3.88255e-06
1177,8.98789e-05
1178,4.93087e-07
1179,3.42873e-07
1180,1.06504e-06
1181,3.10516e-09
1182,6.21124e-10
1183,6.87018e-18
1184,2.02086e-14
1185,2.7344e-143
1186,6.16402e-169
1187,1.29386e-16
1188,8.93213e-14
1189,1.98342e-70
1190,2.23115e-10
1191,3.94881e-168
1192,6.34121e-141
1193,1.44016e-09
1194,1.24517e-58
1195,3.82074e-08
1196,4.76738e-10
1197,3.53698e-08
1198,0.000137453
1199,7.83199e-10
1200,1.93062e-08
1201,4.52658e-11
1202,1.42977e-07
1203,4.61452e-08
1204,3.9766e-08
1205,2.28382e-08
1206,7.71901e-07
1207,7.83951e-11
1208,1.01079e-09
1209,1.09959e-137
1210,5.19652e-60
1211,1.60243e-46
1212,3.30786e-32
1213,1.40543e-29
1214,4.87808e-13
1215,1.32632e-22
1216,1.34423e-24
1217,1.54674e-21
1218,9.97392e-24
1219,1.2e-20
1220,3.55772e-06
1221,4.50439e-08
1222,1.90314e-06
1223,1.90314e-06
1224,1.89359e-08
1225,1.71504e-06
1226,4.15274e-09
1227,8.6053e-09
1228,8.44709e-07
1229,8.89047e-23
1230,3.29735e-17
1231,2.8136e-22
1232,4.44984e-23
1233,1.08828e-23
1234,2.74851e-18
1235,3.19653e-23
1236,6.04838e-08
1237,1.90314e-06
1238,5.15334e-09
1239,5.90433e-07
1240,1.90314e-06
1241,2.10232e-08
1242,1.90314e-06
1243,1.06504e-06
1244,3.6823e-07
1245,1.90314e-06
1246,1.64265e-07
1247,1.30036e-06
1248,1.30036e-06
1249,1.70482e-06
1250,1.89235e-08
1251,3.38051e-07
1252,2.19087e-09
1253,4.15274e-09
1254,9.79131e-10
1255,1.59016e-07
1256,3.84038e-07
1257,1.93517e-08
1258,3.9449e-10
1259,3.5428e-11
1260,1.22909e-05
1261,1.8793e-28
1262,2.33869e-16
1263,1.50363e-15
1264,3.40232e-15
1265,8.35958e-77
1266,1.72194e-70
1267,1.9256e-93
1268,5.98159e-115
1269,1.87179e-112
1270,1.88289e-140
1271,2.34118e-120
1272,7.50721e-111
1273,2.79081e-81
1274,5.09987e-93
1275,1.96435e-80
1276,4.33396e-07
1277,4.33396e-07
1278,2.42427e-07
1279,1.86353e-06
1280,4.33396e-07
1281,7.73279e-07
1282,3.9766e-08
1283,1.59968e-10
1284,3.414e-10
1285,9.41822e-07
1286,1.90295e-06
1287,5.44926e-09
1288,2.84801e-06
1289,3.63253e-12
1290,1.48382e-10
1291,1.37483e-08
1292,6.82047e-08
1293,1.90628e-09
1294,3.20664e-10
1295,5.22086e-09
1296,9.71957e-09
1297,5.30992e-10
1298,1.57399e-08
1299,2.88754e-08
1300,2.02864e-10
1301,4.02862e-11
1302,6.87931e-11
1303,2.93162e-10
1304,1.90295e-06
1305,5.08287e-10
1306,6.8669e-10
1307,4.86755e-11
1308,7.24566e-10
1309,1.53531e-09
1310,2.36173e-13
1311,9.08639e-14
1312,1.20372e-10
1313,5.10977e-48
1314,3.54658e-48
1315,5.81386e-49
1316,1.13068e-34
1317,2.33169e-38
1318,1.33245e-28
1319,6.2613e-26
1320,3.03654e-71
1321,9.40838e-77
1322,5.18405e-26
1323,1.90126e-29
1324,1.27485e-34
1325,3.81714e-07
1326,1.26668e-06
1327,2.60026e-08
1328,7.35324e-10
1329,2.62218e-10
1330,6.10959e-09
1331,3.73099e-10
1332,7.5607e-14
1333,2.77543e-12
1334,4.97679e-09
1335,2.17028e-11
1336,6.44977e-08
1337,1.69019e-12
1338,1.53297e-09
1339,7.80827e-19
1340,4.50896e-53
1341,2.12531e-19
1342,1.0717e-37
1343,1.24014e-148
1344,1.41992e-140
1345,1.03323e-160
1346,1.31809e-89
1347,2.53047e-79
1348,2.51904e-58
1349,5.96943e-57
1350,7.87584e-51
1351,3.53351e-136
1352,2.09862e-167
1353,1.14331e-155
1354,4.21118e-145
1355,1.34488e-155
1356,9.14282e-145
1357,1.63123e-117
1358,4.30369e-147
1359,8.34165e-10
1360,3.156e-53
1361,1.00354e-172
1362,1.19677e-131
1363,1.79382e-127
1364,1.01749e-25
1365,3.13313e-55
1366,9.97479e-87
1367,1.48096e-85
1368,1.20607e-10
1369,2.9428e-09
1370,4.70318e-07
1371,5.08023e-06
1372,3.87031e-07
1373,3.77739e-06
1374,1.00263e-06
1375,5.12392e-07
1376,1.00263e-06
1377,8.55993e-07
1378,3.77739e-06
1379,3.77739e-06
1380,1.28857e-06
1381,3.03168e-06
1382,2.09725e-94
1383,2.38569e-88
1384,6.71113e-67
1385,7.09609e-145
1386,1.8558e-178
1387,5.04581e-190
1388,4.18782e-146
1389,5.78167e-69
1390,8.18783e-77
1391,7.87025e-71
1392,2.12043e-44
1393,8.34498e-51
1394,8.67273e-48
1395,4.08111e-06
1396,7.02233e-38
1397,2.17675e-46
1398,7.13069e-75
1399,1.11926e-179
1400,5.4071e-166
1401,5.92156e-09
1402,8.53636e-08
1403,2.83494e-08
1404,8.11368e-08
1405,3.53408e-07
1406,1.24334e-07
1407,2.75119e-08
1408,1.15333e-08
1409,3.77739e-06
1410,9.54314e-07
1411,1.6025e-21
1412,1.82785e-23
1413,2.55785e-26
1414,1.53828e-26
1415,6.24722e-153
1416,1.48848e-128
1417,1.44895e-129
1418,7.66486e-178
1419,3.34985e-30
1420,6.69799e-121
1421,9.93041e-102
1422,4.81658e-09
1423,2.929e-08
1424,8.36657e-07
1425,2.39074e-08
1426,5.19195e-23
1427,2.69657e-19
1428,9.10855e-13
1429,1.07156e-31
1430,8.2042e-07
1431,1.47425e-09
1432,3.4177e-06
1433,3.62329e-08
1434,1.41323e-09
1435,7.82555e-08
1436,8.83752e-08
1437,7.68507e-08
1438,1.55479e-12
1439,1.65203e-09
1440,8.20593e-05
1441,7.67165e-17
1442,2.04594e-64
1443,1.47159e-70
1444,9.94865e-09
1445,2.00311e-07
1446,2.24976e-09
1447,8.29862e-07
1448,1.20462e-06
1449,1.313e-07
1450,8.53636e-08
1451,6.05046e-09
1452,2.19776e-08
1453,4.54173e-06
1454,2.38449e-08
1455,2.83123e-08
1456,3.87477e-12
1457,5.01639e-09
1458,9.01014e-09
1459,3.53408e-07
1460,3.03168e-06
1461,1.28857e-06
1462,1.28857e-06
1463,1.28857e-06
1464,3.03168e-06
1465,3.03168e-06
1466,1.42654e-06
1467,5.12392e-07
1468,4.50604e-07
1469,9.08306e-07
1470,9.08306e-07
1471,5.12392e-07
1472,3.03168e-06
1473,1.28857e-06
1474,3.03168e-06
1475,1.42654e-06
1476,1.28857e-06
1477,1.42654e-06
1478,1.42654e-06
1479,1.28857e-06
1480,1.28857e-06
1481,1.42654e-06
1482,3.03168e-06
1483,9.08306e-07
1484,4.20003e-06
1485,1.42654e-06
1486,4.50604e-07
1487,4.50604e-07
1488,4.50604e-07
1489,4.50604e-07
1490,4.50604e-07
1491,4.50604e-07
1492,4.50604e-07
1493,4.50604e-07
1494,1.00263e-06
1495,1.00263e-06
1496,1.00263e-06
1497,1.00263e-06
1498,1.00263e-06
1499,1.00263e-06
1500,1.00263e-06
1501,1.00263e-06
1502,1.00263e-06
1503,4.50604e-07
1504,4.50604e-07
1505,9.41322e-05
1506,3.03168e-06
1507,1.28857e-06
1508,4.50604e-07
1509,3.77739e-06
1510,5.12392e-07
1511,1.48823e-05
1512,3.03168e-06
1513,8.55993e-07
1514,1.28857e-06
1515,3.77739e-06
1516,4.50604e-07
1517,3.77739e-06
1518,0.000152247
1519,1.48823e-05
1520,0.000152247
1521,1.96773e-06
1522,9.54314e-07
1523,3.7373e-06
1524,1.42654e-06
1525,1.24334e-07
1526,4.54173e-06
1527,4.12848e-08
1528,2.30019e-07
1529,2.30019e-07
1530,2.15951e-08
1531,3.66692e-06
1532,1.20462e-06
1533,8.29862e-07
1534,2.23791e-09
1535,1.29158e-10
1536,2.93528e-06
1537,3.49794e-08
1538,3.1735e-16
1539,1.01596e-166
1540,2.76221e-27
1541,1.4767e-107
1542,7.58719e-17
1543,1.50893e-12
1544,1.78899e-06
1545,4.27469e-171
1546,9.62289e-84
1547,6.37122e-111
1548,5.99591e-69
1549,4.16544e-102
1550,3.02385e-06
1551,5.35097e-70
1552,4.63865e-135
1553,6.74485e-195
1554,2.68345e-45
1555,4.68145e-07
1556,9.82006e-66
1557,7.96439e-20
1558,1.58011e-53
1559,5.14889e-169
1560,5.35081e-162
1561,8.67617e-25
1562,1.35382e-54
1563,3.93339e-143
1564,8.88554e-102
1565,8.05935e-41
1566,2.28845e-92
1567,2.8011e-117
1568,2.37232e-107
1569,1.71327e-18
1570,2.05153e-11
1571,2.52581e-08
1572,9.68648e-19
1573,1.54634e-95
1574,6.53967e-98
1575,1.92676e-14
1576,6.86265e-07
1577,4.26346e-10
1578,3.44752e-06
1579,7.39453e-07
1580,1.24421e-05
1581,2.98937e-05
1582,1.52543e-152
1583,3.33184e-101
1584,1.91108e-45
1585,3.74503e-116
1586,3.11453e-147
1587,7.23453e-159
1588,2.5893e-57
1589,1.76202e-122
1590,3.25995e-07
1591,2.66942e-06
1592,2.96436e-08
1593,2.73152e-07
1594,1.82558e-18
1595,5.48378e-10
1596,2.13694e-08
1597,2.93268e-133
1598,1.4528e-180
1599,9.64052e-80
1600,1.12923e-39
1601,8.68194e-101
1602,4.6373e-186
1603,7.58441e-82
1604,3.45975e-79
1605,3.92648e-175
1606,7.4308e-195
1607,1.15963e-84
1608,4.05457e-09
1609,1.34547e-63
1610,1.72053e-86
1611,1.36002e-90
1612,1.51876e-73
1613,4.17361e-56
1614,5.88337e-39
1615,4.81198e-36
1616,4.35892e-32
1617,1.22019e-22
1618,1.07746e-18
1619,2.23484e-10
1620,6.82357e-15
1621,1.39849e-14
1622,3.24971e-15
1623,1.62843e-16
1624,3.38486e-14
1625,2.0608e-17
1626,3.1288e-11
1627,3.40027e-13
1628,4.20283e-10
1629,4.92064e-13
1630,2.14261e-15
1631,1.46288e-15
1632,1.15545e-13
1633,3.71508e-17
1634,3.8527e-10
1635,6.12704e-08
1636,7.15566e-05
1637,1.17431e-05
1638,1.4639e-06
1639,4.9278e-07
1640,5.68562e-10
1641,6.27882e-14
1642,6.7273e-18
1643,9.524e-19
1644,1.92455e-16
1645,4.08677e-17
1646,1.04311e-17
1647,2.19446e-17
1648,9.866e-21
1649,2.63039e-15
1650,9.34255e-19
1651,7.61342e-12
1652,4.21999e-10
1653,3.89308e-09
1654,8.51887e-11
1655,7.37586e-11
1656,9.16917e-10
1657,1.97848e-10
1658,1.78854e-09
1659,2.78121e-10
1660,9.47371e-07
1661,0.000133591
1662,4.45869e-11
1663,4.33892e-09
1664,3.21191e-09
1665,5.75075e-09
1666,3.73514e-09
1667,7.74389e-10
1668,3.2591e-10
1669,6.92498e-08
1670,2.16943e-10
1671,1.25868e-09
1672,6.92498e-08
1673,1.39821e-08
1674,7.11641e-09
1675,1.17356e-05
1676,1.18234e-10
1677,3.26385e-06
1678,1.13885e-09
1679,3.06849e-09
1680,1.05072e-07
1681,1.48368e-07
1682,3.23067e-06
1683,2.85718e-06
1684,1.68825e-10
1685,1.2105e-27
1686,7.56132e-28
1687,1.02513e-15
1688,2.30943e-13
1689,1.83759e-11
1690,7.02732e-15
1691,3.33585e-12
1692,1.01549e-19
1693,4.30687e-18
1694,7.06794e-16
1695,2.85765e-06
1696,1.42613e-06
1697,1.17431e-05
1698,3.23067e-06
1699,3.23067e-06
1700,3.97515e-06
1701,4.02789e-06
1702,1.17431e-05
1703,6.92421e-07
1704,1.17431e-05
1705,8.04908e-05
1706,4.9278e-07
1707,1.12284e-38
1708,3.56302e-46
1709,4.14778e-55
1710,1.2301e-118
1711,2.18139e-98
1712,3.77592e-167
1713,3.32049e-169
1714,1.66919e-134
1715,2.70827e-135
1716,1.35796e-105
1717,4.85338e-119
1718,4.43384e-88
1719,2.27858e-100
1720,3.26184e-108
1721,3.17595e-75
1722,2.81266e-80
1723,9.99455e-87
1724,1.27147e-57
1725,5.97433e-65
1726,1.11843e-63
1727,1.45055e-64
1728,9.13942e-66
1729,1.65574e-133
1730,1.47267e-136
1731,4.49873e-135
1732,2.90493e-151
1733,2.4201e-142
1734,2.4551e-146
1735,6.40471e-120
1736,3.35977e-107
1737,2.60797e-94
1738,8.11266e-110
1739,7.64182e-54
1740,8.58113e-66
1741,4.04635e-105
1742,2.39715e-100
1743,8.45583e-76
1744,1.84947e-87
1745,1.57179e-81
1746,1.29779e-75
1747,3.74531e-72
1748,3.95202e-81
1749,3.83634e-74
1750,3.10768e-78
1751,3.39852e-69
1752,1.16123e-102
1753,1.74529e-81
1754,6.00248e-84
1755,6.6719e-88
1756,6.98182e-35
1757,2.87521e-40
1758,1.2213e-42
1759,5.00985e-42
1760,3.99802e-45
1761,3.22964e-41
1762,2.65392e-42
1763,2.18385e-87
1764,2.10149e-72
1765,4.38358e-74
1766,6.43169e-78
1767,5.98998e-68
1768,1.45819e-85
1769,1.22403e-64
1770,3.74213e-89
1771,2.06439e-68
1772,7.27394e-78
1773,2.38601e-83
1774,2.80705e-89
1775,9.3772e-90
1776,1.24393e-61
1777,5.6333e-75
1778,8.54999e-78
1779,2.55315e-71
1780,1.53074e-68
1781,1.24799e-26
1782,4.84112e-23
1783,1.32302e-24
1784,1.45505e-24
1785,2.59358e-23
1786,1.9132e-28
1787,3.47642e-27
1788,1.54441e-25
1789,5.08711e-11
1790,2.00581e-09
1791,3.2207e-11
1792,5.9308e-54
1793,1.42387e-55
1794,7.35015e-67
1795,2.11128e-83
1796,7.76697e-115
1797,3.54286e-100
1798,5.18396e-117
1799,1.36129e-115
1800,5.53303e-115
1801,4.25454e-115
1802,8.63194e-94
1803,3.76876e-89
1804,9.14094e-84
1805,9.99545e-42
1806,1.5014e-58
1807,3.59813e-53
1808,6.01761e-86
1809,5.59343e-86
1810,2.70826e-73
1811,8.97486e-91
1812,1.60663e-123
1813,2.26245e-114
1814,1.2566e-106
1815,8.1138e-103
1816,2.93721e-123
1817,1.37267e-142
1818,4.58393e-85
1819,7.56385e-29
1820,4.78295e-29
1821,4.47901e-17
1822,1.62936e-21
1823,2.10499e-24
1824,1.35511e-23
1825,1.31834e-30
1826,5.19043e-27
1827,4.00613e-19
1828,9.13162e-30
1829,3.3258e-28
1830,2.2357e-21
1831,4.39418e-28
1832,7.56053e-24
1833,6.68012e-27
1834,2.40962e-11
1835,6.03711e-12
1836,8.06411e-15
1837,3.44394e-15
1838,2.59627e-15
1839,2.05437e-14
1840,1.63278e-22
1841,3.77832e-21
1842,8.99888e-25
1843,1.34668e-10
1844,2.14222e-24
1845,6.12853e-29
1846,6.53573e-28
1847,6.99558e-84
1848,2.59019e-119
1849,1.18061e-104
1850,2.3546e-109
1851,3.89543e-119
1852,3.14581e-104
1853,1.22769e-73
1854,5.1925e-71
1855,6.09835e-89
1856,3.00568e-76
1857,1.65917e-98
1858,7.04765e-114
1859,2.30284e-116
1860,7.22536e-137
1861,3.23067e-06
1862,3.97515e-06
1863,7.63157e-06
1864,3.26496e-06
1865,3.23067e-06
1866,5.27708e-06
1867,3.23067e-06
1868,9.29596e-07
1869,7.63157e-06
1870,3.26496e-06
1871,3.23067e-06
1872,3.26496e-06
1873,3.23067e-06
1874,3.23067e-06
1875,3.23067e-06
1876,1.17431e-05
1877,3.97515e-06
1878,7.63157e-06
1879,8.04908e-05
1880,3.23067e-06
1881,9.29596e-07
1882,0.000133591
1883,8.04908e-05
1884,3.26496e-06
1885,1.17431e-05
1886,5.27708e-06
1887,2.85765e-06
1888,8.04908e-05
1889,7.63157e-06
1890,7.63157e-06
1891,8.04908e-05
1892,7.63157e-06
1893,1.4639e-06
1894,8.04908e-05
1895,1.50935e-06
1896,3.26496e-06
1897,3.97515e-06
1898,3.97515e-06
1899,1.42613e-06
1900,2.85765e-06
1901,0.000133591
1902,0.000133591
1903,3.26496e-06
1904,5.27708e-06
1905,1.4639e-06
1906,0.000133591
1907,1.17431e-05
1908,4.93462e-07
1909,1.42613e-06
1910,8.04908e-05
1911,3.97515e-06
1912,1.17431e-05
1913,1.50935e-06
1914,3.97515e-06
1915,8.04908e-05
1916,1.42613e-06
1917,3.26496e-06
1918,0.000133591
1919,2.85765e-06
1920,4.9278e-07
1921,3.26496e-06
1922,3.97515e-06
1923,5.27708e-06
1924,3.97515e-06
1925,9.47371e-07
1926,3.26496e-06
1927,8.04908e-05
1928,7.63157e-06
1929,3.26496e-06
1930,2.85765e-06
1931,7.63157e-06
1932,3.97515e-06
1933,0.000133591
1934,8.04908e-05
1935,4.9278e-07
1936,0.000133591
1937,3.97515e-06
1938,2.85765e-06
1939,1.42613e-06
1940,8.04908e-05
1941,0.000133591
1942,0.000133591
1943,1.42613e-06
1944,3.26496e-06
1945,5.27708e-06
1946,1.42613e-06
1947,1.09493e-06
1948,3.26496e-06
1949,3.97515e-06
1950,2.886e-05
1951,3.97515e-06
1952,0.000133591
1953,9.47371e-07
1954,0.000133591
1955,3.23067e-06
1956,6.92421e-07
1957,5.27708e-06
1958,1.4639e-06
1959,0.000133591
1960,8.04908e-05
1961,4.02789e-06
1962,9.47371e-07
1963,0.000133591
1964,0.000133591
1965,1.42613e-06
1966,3.26496e-06
1967,3.97515e-06
1968,8.04908e-05
1969,3.23067e-06
1970,3.26496e-06
1971,4.93462e-07
1972,0.000133591
1973,8.04908e-05
1974,3.97515e-06
1975,4.02789e-06
1976,0.000133591
1977,1.42613e-06
1978,1.42613e-06
1979,1.42613e-06
1980,3.26496e-06
1981,8.04908e-05
1982,1.17431e-05
1983,0.000133591
1984,1.42613e-06
1985,1.42613e-06
1986,1.09493e-06
1987,7.63157e-06
1988,9.47371e-07
1989,3.26496e-06
1990,3.26496e-06
1991,3.23067e-06
1992,0.000133591
1993,9.47371e-07
1994,1.09493e-06
1995,1.50935e-06
1996,0.000133591
1997,7.63157e-06
1998,9.47371e-07
1999,1.09493e-06
2000,2.886e-05
2001,1.50935e-06
2002,1.42613e-06
2003,1.09493e-06
2004,0.000133591
2005,0.000133591
2006,1.42613e-06
2007,3.26496e-06
2008,8.04908e-05
2009,3.97515e-06
2010,0.000133591
2011,7.63157e-06
2012,3.97515e-06
2013,3.97515e-06
2014,0.000133591
2015,9.47371e-07
2016,3.26496e-06
2017,3.97515e-06
2018,3.97515e-06
2019,3.26496e-06
2020,4.9278e-07
2021,1.09493e-06
2022,2.85765e-06
2023,1.50935e-06
2024,0.000133591
2025,3.26496e-06
2026,8.04908e-05
2027,3.23067e-06
2028,0.000133591
2029,1.50935e-06
2030,1.17431e-05
2031,7.63157e-06
2032,3.97515e-06
2033,1.50935e-06
2034,0.000133591
2035,0.000133591
2036,3.97515e-06
2037,4.02789e-06
2038,1.4639e-06
2039,7.63157e-06
2040,3.97515e-06
2041,1.09493e-06
2042,9.29596e-07
2043,3.23067e-06
2044,0.000133591
2045,1.50935e-06
2046,9.47371e-07
2047,2.85765e-06
2048,7.63157e-06
2049,3.26496e-06
2050,3.97515e-06
2051,1.4639e-06
2052,0.000133591
2053,3.97515e-06
2054,1.42613e-06
2055,3.97515e-06
2056,1.42613e-06
2057,1.42613e-06
2058,7.63157e-06
2059,3.97515e-06
2060,0.000133591
2061,0.000133591
2062,3.26496e-06
2063,1.4639e-06
2064,3.97515e-06
2065,3.26496e-06
2066,8.04908e-05
2067,1.09493e-06
2068,1.42613e-06
2069,3.26496e-06
2070,3.23067e-06
2071,8.04908e-05
2072,1.09493e-06
2073,7.63157e-06
2074,3.97515e-06
2075,8.04908e-05
2076,9.47371e-07
2077,2.85765e-06
2078,7.63157e-06
2079,1.42613e-06
2080,1.42613e-06
2081,3.97515e-06
2082,0.000133591
2083,1.09493e-06
2084,7.63157e-06
2085,3.26496e-06
2086,1.42613e-06
2087,1.42613e-06
2088,3.97515e-06
2089,1.42613e-06
2090,3.26496e-06
2091,8.04908e-05
2092,3.26496e-06
2093,1.09493e-06
2094,7.63157e-06
2095,9.47371e-07
2096,5.27708e-06
2097,9.29596e-07
2098,3.97515e-06
2099,0.000133591
2100,8.04908e-05
2101,3.26496e-06
2102,2.85765e-06
2103,4.9278e-07
2104,1.42613e-06
2105,2.85765e-06
2106,0.000133591
2107,3.97515e-06
2108,3.26496e-06
2109,1.17431e-05
2110,3.26496e-06
2111,9.47371e-07
2112,3.26496e-06
2113,1.42613e-06
2114,1.50935e-06
2115,1.50935e-06
2116,1.17431e-05
2117,3.26496e-06
2118,9.47371e-07
2119,3.26496e-06
2120,8.04908e-05
2121,0.000133591
2122,3.23067e-06
2123,0.000133591
2124,1.50935e-06
2125,1.50935e-06
2126,0.000133591
2127,0.000133591
2128,3.97515e-06
2129,3.26496e-06
2130,0.000133591
2131,1.17431e-05
2132,1.17431e-05
2133,5.27708e-06
2134,3.97515e-06
2135,7.63157e-06
2136,1.4639e-06
2137,8.04908e-05
2138,1.42613e-06
2139,7.63157e-06
2140,1.09493e-06
2141,3.26496e-06
2142,9.29596e-07
2143,3.26496e-06
2144,0.000133591
2145,4.93462e-07
2146,0.000133591
2147,3.26496e-06
2148,0.000133591
2149,9.29596e-07
2150,1.17431e-05
2151,9.29596e-07
2152,3.97515e-06
2153,0.000133591
2154,2.85765e-06
2155,3.23067e-06
2156,3.23067e-06
2157,3.23067e-06
2158,9.47371e-07
2159,3.26496e-06
2160,3.23067e-06
2161,1.17431e-05
2162,5.27708e-06
2163,0.000133591
2164,1.17431e-05
2165,3.23067e-06
2166,4.9278e-07
2167,3.26496e-06
2168,1.42613e-06
2169,3.23067e-06
2170,3.26496e-06
2171,5.27708e-06
2172,2.85765e-06
2173,2.85765e-06
2174,2.85765e-06
2175,2.85765e-06
2176,2.85765e-06
2177,1.4639e-06
2178,3.26496e-06
2179,1.4639e-06
2180,1.4639e-06
2181,3.26496e-06
2182,1.4639e-06
2183,3.23067e-06
2184,5.27708e-06
2185,5.27708e-06
2186,8.04908e-05
2187,8.04908e-05
2188,1.17431e-05
2189,1.4639e-06
2190,5.27708e-06
2191,0.000133591
2192,1.4639e-06
2193,3.26496e-06
2194,3.23067e-06
2195,2.85765e-06
2196,3.26496e-06
2197,1.4639e-06
2198,2.85765e-06
2199,8.04908e-05
2200,3.26496e-06
2201,3.26496e-06
2202,2.85765e-06
2203,9.29596e-07
2204,2.85765e-06
2205,4.9278e-07
2206,8.04908e-05
2207,2.85765e-06
2208,4.9278e-07
2209,5.27708e-06
2210,3.26496e-06
2211,2.85765e-06
2212,3.23067e-06
2213,3.26496e-06
2214,2.85765e-06
2215,8.04908e-05
2216,8.04908e-05
2217,8.04908e-05
2218,0.000133591
2219,3.23067e-06
2220,3.26496e-06
2221,9.47371e-07
2222,3.97515e-06
2223,1.17431e-05
2224,9.47371e-07
2225,3.26496e-06
2226,0.000133591
2227,3.26496e-06
2228,1.42613e-06
2229,3.23067e-06
2230,2.85765e-06
2231,2.85765e-06
2232,1.4639e-06
2233,5.27708e-06
2234,9.47371e-07
2235,3.26496e-06
2236,4.02789e-06
2237,7.63157e-06
2238,3.23067e-06
2239,3.97515e-06
2240,1.42613e-06
2241,3.23067e-06
2242,3.23067e-06
2243,3.97515e-06
2244,1.17431e-05
2245,3.97515e-06
2246,1.17431e-05
2247,2.85765e-06
2248,3.23067e-06
2249,3.97515e-06
2250,1.17431e-05
2251,3.26496e-06
2252,4.9278e-07
2253,3.26496e-06
2254,2.85765e-06
2255,1.50935e-06
2256,9.29596e-07
2257,3.23067e-06
2258,1.42613e-06
2259,1.4639e-06
2260,1.42613e-06
2261,1.17431e-05
2262,9.29596e-07
2263,1.09493e-06
2264,9.47371e-07
2265,1.17431e-05
2266,0.000133591
2267,4.9278e-07
2268,1.17431e-05
2269,1.42613e-06
2270,1.50935e-06
2271,4.9278e-07
2272,5.27708e-06
2273,4.93462e-07
2274,1.17431e-05
2275,3.23067e-06
2276,1.17431e-05
2277,2.85765e-06
2278,1.4639e-06
2279,5.27708e-06
2280,7.63157e-06
2281,1.4639e-06
2282,1.4639e-06
2283,4.9278e-07
2284,9.47371e-07
2285,1.4639e-06
2286,9.29596e-07
2287,4.9278e-07
2288,8.04908e-05
2289,1.4639e-06
2290,8.04908e-05
2291,9.47371e-07
2292,1.50935e-06
2293,1.17431e-05
2294,3.97515e-06
2295,1.4639e-06
2296,4.9278e-07
2297,9.29596e-07
2298,2.85765e-06
2299,9.47371e-07
2300,1.4639e-06
2301,1.17431e-05
2302,8.04908e-05
2303,1.50935e-06
2304,3.26496e-06
2305,3.97515e-06
2306,4.02789e-06
2307,8.04908e-05
2308,1.4639e-06
2309,9.47371e-07
2310,6.92421e-07
2311,7.63157e-06
2312,3.97515e-06
2313,1.42613e-06
2314,3.97515e-06
2315,1.17431e-05
2316,8.04908e-05
2317,2.85765e-06
2318,2.886e-05
2319,5.27708e-06
2320,3.26496e-06
2321,5.27708e-06
2322,3.97515e-06
2323,4.02789e-06
2324,2.886e-05
2325,3.97515e-06
2326,1.50935e-06
2327,6.92421e-07
2328,7.63157e-06
2329,7.63157e-06
2330,1.09493e-06
2331,3.26496e-06
2332,8.04908e-05
2333,3.26496e-06
2334,3.26496e-06
2335,2.85765e-06
2336,2.85765e-06
2337,5.27708e-06
2338,1.17431e-05
2339,1.17431e-05
2340,9.29596e-07
2341,5.27708e-06
2342,3.26496e-06
2343,1.17431e-05
2344,4.02789e-06
2345,8.04908e-05
2346,2.85765e-06
2347,3.26496e-06
2348,1.50935e-06
2349,8.04908e-05
2350,5.27708e-06
2351,4.93462e-07
2352,2.85765e-06
2353,5.27708e-06
2354,9.29596e-07
2355,1.4639e-06
2356,5.27708e-06
2357,3.26496e-06
2358,4.02789e-06
2359,1.4639e-06
2360,3.23067e-06
2361,3.26496e-06
2362,2.85765e-06
2363,7.63157e-06
2364,1.17431e-05
2365,3.23067e-06
2366,3.26496e-06
2367,1.17431e-05
2368,5.27708e-06
2369,1.4639e-06
2370,6.92421e-07
2371,4.93462e-07
2372,1.4639e-06
2373,3.97515e-06
2374,5.27708e-06
2375,1.17431e-05
2376,1.4639e-06
2377,3.97515e-06
2378,3.23067e-06
2379,1.4639e-06
2380,4.02789e-06
2381,2.85765e-06
2382,1.42613e-06
2383,3.97515e-06
2384,9.47371e-07
2385,1.17431e-05
2386,1.17431e-05
2387,3.97515e-06
2388,1.17431e-05
2389,5.27708e-06
2390,5.27708e-06
2391,8.04908e-05
2392,2.85765e-06
2393,2.29372e-72
2394,2.91154e-96
2395,9.76333e-123
2396,7.82382e-109
2397,6.20345e-140
2398,1.43217e-115
2399,2.05215e-96
2400,1.34554e-91
2401,4.03314e-64
2402,2.42148e-52
2403,4.38851e-47
2404,2.97414e-77
2405,1.54393e-82
2406,5.51436e-66
2407,5.15258e-54
2408,1.5384e-08
2409,5.4984e-10
2410,2.05023e-10
2411,2.55671e-12
2412,2.24472e-10
2413,4.36278e-10
2414,7.66241e-16
2415,3.052e-18
2416,2.17331e-18
2417,2.66519e-15
2418,4.45807e-16
2419,7.48304e-15
2420,4.5054e-12
2421,2.18989e-15
2422,5.55104e-16
2423,4.43099e-77
2424,8.49016e-98
2425,2.65404e-65
2426,4.70274e-81
2427,2.19359e-83
2428,8.51911e-55
2429,3.02257e-71
2430,1.53806e-13
2431,2.46814e-13
2432,5.02641e-16
2433,4.0254e-27
2434,1.37721e-26
2435,6.5498e-20
2436,1.12822e-25
2437,1.75803e-24
2438,1.9823e-25
2439,5.76161e-27
2440,2.86828e-22
2441,5.00685e-26
2442,2.68295e-21
2443,6.00592e-27
2444,6.07806e-25
2445,8.99376e-82
2446,3.15124e-98
2447,1.7021e-108
2448,1.09248e-87
2449,1.51163e-94
2450,6.95073e-127
2451,8.1545e-106
2452,2.67981e-75
2453,1.29702e-109
2454,8.24785e-125
2455,1.60359e-111
2456,7.00052e-124
2457,5.4566e-115
2458,4.94063e-95
2459,7.07753e-07
2460,1.53659e-07
2461,9.12567e-09
2462,1.72764e-09
2463,1.30422e-11
2464,1.25739e-09
2465,8.63266e-08
2466,2.56104e-13
2467,8.95382e-15
2468,2.69669e-12
2469,7.41867e-11
2470,1.18649e-17
2471,2.89351e-13
2472,6.88236e-16
2473,2.92394e-23
2474,8.72001e-39
2475,1.12365e-36
2476,5.96359e-39
2477,2.28359e-18
2478,7.43078e-21
2479,4.37764e-96
2480,8.3514e-102
2481,5.17833e-124
2482,1.63095e-112
2483,1.11661e-126
2484,2.07205e-132
2485,5.92811e-138
2486,7.11841e-96
2487,4.34867e-103
2488,3.29668e-109
2489,5.41118e-123
2490,1.13831e-90
2491,1.1663e-100
2492,3.97368e-89
2493,3.33151e-87
2494,1.08284e-57
2495,8.24877e-61
2496,6.69394e-77
2497,1.88671e-66
2498,5.3588e-69
2499,6.03402e-67
2500,3.16243e-07
2501,1.95672e-17
2502,8.92068e-16
2503,1.86944e-09
2504,3.71503e-15
2505,5.65331e-16
2506,1.99304e-18
2507,1.60077e-11
2508,9.83126e-14
2509,2.04471e-12
2510,5.81759e-14
2511,3.24475e-14
2512,5.35525e-16
2513,3.00934e-10
2514,1.60897e-11
2515,1.67591e-12
2516,2.66662e-13
2517,1.75117e-12
2518,6.39381e-14
2519,7.33442e-15
2520,5.78506e-10
2521,6.88599e-08
2522,4.03843e-09
2523,4.28924e-10
2524,3.24001e-09
2525,2.87882e-10
2526,3.94274e-10
2527,1.3259e-10
2528,2.94295e-09
2529,1.90018e-06
2530,5.56619e-08
2531,9.22862e-11
2532,5.71316e-08
2533,2.81103e-08
2534,6.43147e-08
2535,8.10453e-05
2536,3.52128e-09
2537,1.29712e-12
2538,1.59908e-10
2539,3.95239e-12
2540,9.56119e-11
2541,4.31734e-12
2542,4.4473e-11
2543,1.48921e-06
2544,1.39978e-11
2545,2.54503e-09
2546,4.5325e-10
2547,3.23809e-10
2548,3.06207e-10
2549,3.28477e-09
2550,2.94871e-10
2551,3.21927e-10
2552,4.51764e-10
2553,2.82965e-09
2554,1.57602e-08
2555,1.18126e-09
2556,4.27303e-08
2557,6.48939e-09
2558,4.24566e-09
2559,2.24592e-11
2560,6.09848e-09
2561,2.61766e-10
2562,9.8443e-10
2563,1.01364e-09
2564,1.63233e-08
2565,6.29686e-09
2566,1.09122e-10
2567,7.03215e-12
2568,1.08449e-09
2569,2.07907e-07
2570,2.29037e-09
2571,4.27064e-11
2572,3.51309e-09
2573,5.19719e-11
2574,1.19645e-10
2575,1.29108e-10
2576,1.40033e-09
2577,1.30861e-05
2578,1.26117e-09
2579,1.49404e-11
2580,5.05018e-11
2581,5.35062e-09
2582,8.69976e-09
2583,3.28006e-10
2584,1.67129e-07
2585,1.03071e-10
2586,1.12433e-09
2587,5.85875e-11
2588,3.89194e-09
2589,2.33387e-10
2590,1.30287e-06
2591,3.42611e-11
2592,1.30979e-09
2593,2.36041e-09
2594,3.10033e-09
2595,3.43156e-07
2596,5.28751e-10
2597,8.08449e-11
2598,1.4049e-09
2599,1.81371e-09
2600,5.83047e-08
2601,6.57873e-11
2602,1.18249e-08
2603,1.8514e-10
2604,1.96829e-10
2605,5.0763e-09
2606,1.21482e-08
2607,8.80156e-09
2608,2.65843e-09
2609,8.38324e-08
2610,1.08397e-07
2611,2.91336e-09
2612,3.89862e-09
2613,4.27325e-09
2614,6.77867e-09
2615,4.97544e-08
2616,1.20686e-05
2617,8.64696e-11
2618,4.1583e-10
2619,5.91203e-11
2620,3.24379e-10
2621,1.38138e-08
2622,6.7806e-07
2623,1.66731e-08
2624,8.07956e-10
2625,6.10147e-08
2626,8.17752e-08
2627,5.5129e-08
2628,2.44142e-09
2629,2.34076e-07
2630,4.03538e-08
2631,1.3381e-05
2632,3.88775e-08
2633,2.80841e-08
2634,6.29629e-08
2635,8.09375e-08
2636,5.62968e-06
2637,1.91765e-08
2638,5.01428e-09
2639,6.29629e-08
2640,1.47505e-07
2641,5.36559e-09
2642,2.2542e-07
2643,7.02316e-08
2644,9.62067e-08
2645,1.52601e-08
2646,7.82172e-07
2647,1.42515e-08
2648,8.06021e-07
2649,1.45123e-08
2650,1.13045e-07
2651,4.98563e-08
2652,9.21721e-08
2653,2.33669e-08
2654,2.59152e-07
2655,2.19643e-09
2656,8.62216e-10
2657,2.05986e-08
2658,4.03731e-07
2659,2.82642e-07
2660,7.89604e-08
2661,4.08632e-08
2662,1.14101e-09
2663,4.98618e-08
2664,6.2625e-11
2665,2.88685e-10
2666,1.83472e-08
2667,1.79439e-10
2668,1.04395e-10
2669,1.58159e-09
2670,5.00712e-10
2671,2.38411e-08
2672,1.22468e-06
2673,6.08095e-06
2674,1.43904e-07
2675,8.94038e-07
2676,1.60344e-07
2677,9.10661e-08
2678,1.37892e-06
2679,5.93244e-09
2680,9.62067e-08
2681,1.33986e-08
2682,8.78771e-05
2683,1.02347e-07
2684,1.3381e-05
2685,5.47202e-07
2686,8.09375e-08
2687,2.46831e-08
2688,6.32419e-09
2689,6.33602e-07
2690,4.74776e-11
2691,4.61352e-08
2692,2.69467e-10
2693,3.51153e-09
2694,1.07374e-09
2695,1.64194e-08
2696,1.01944e-07
2697,1.27897e-07
2698,1.61068e-08
2699,1.92746e-06
2700,6.52395e-08
2701,4.44514e-08
2702,1.337e-07
2703,8.06021e-07
2704,2.03017e-06
2705,1.33986e-08
2706,1.21103e-09
2707,5.42761e-08
2708,4.62474e-06
2709,6.30265e-08
2710,1.4597e-06
2711,2.19292e-06
2712,1.4597e-06
2713,2.19292e-06
2714,6.03005e-06
2715,1.65117e-06
2716,6.03005e-06
2717,1.65117e-06
2718,0.00015222
2719,6.81034e-06
2720,6.03005e-06
2721,9.41118e-05
2722,9.41118e-05
2723,6.03005e-06
2724,4.19847e-06
2725,1.4597e-06
2726,1.53313e-06
2727,6.03005e-06
2728,6.03005e-06
2729,6.03005e-06
2730,6.03005e-06
2731,4.19847e-06
2732,1.4597e-06
2733,9.41118e-05
2734,6.03005e-06
2735,9.41118e-05
2736,9.41118e-05
2737,9.41118e-05
2738,9.41118e-05
2739,0.00015222
2740,1.48773e-05
2741,1.48773e-05
2742,6.81034e-06
2743,3.73589e-06
2744,4.81411e-06
2745,2.19292e-06
2746,1.65117e-06
2747,1.48773e-05
2748,1.4597e-06
2749,1.48773e-05
2750,0.00015222
2751,1.4597e-06
2752,2.19292e-06
2753,1.4597e-06
2754,4.81411e-06
2755,4.81411e-06
2756,3.73589e-06
2757,9.07968e-07
2758,1.4597e-06
2759,6.03005e-06
2760,6.03005e-06
2761,3.73589e-06
2762,4.81411e-06
2763,3.73589e-06
2764,6.03005e-06
2765,4.19847e-06
2766,9.41118e-05
2767,6.03005e-06
2768,9.41118e-05
2769,1.48773e-05
2770,6.03005e-06
2771,3.73589e-06
2772,9.41118e-05
2773,3.73589e-06
2774,7.98775e-07
2775,1.48773e-05
2776,7.98775e-07
2777,1.48773e-05
2778,1.4597e-06
2779,4.19847e-06
2780,1.4597e-06
2781,2.19292e-06
2782,1.4597e-06
2783,6.03005e-06
2784,9.07968e-07
2785,7.45044e-07
2786,4.19847e-06
2787,6.03005e-06
2788,1.65117e-06
2789,9.41118e-05
2790,3.73589e-06
2791,0.00015222
2792,1.96691e-06
2793,6.03005e-06
2794,2.19292e-06
2795,9.41118e-05
2796,9.41118e-05
2797,4.19847e-06
2798,6.03005e-06
2799,1.4597e-06
2800,2.30974e-06
2801,1.4597e-06
2802,1.4597e-06
2803,1.53313e-06
2804,3.73589e-06
2805,1.4597e-06
2806,9.41118e-05
2807,4.19847e-06
2808,9.41118e-05
2809,9.41118e-05
2810,9.41118e-05
2811,6.03005e-06
2812,9.41118e-05
2813,9.41118e-05
2814,9.41118e-05
2815,3.73589e-06
2816,3.73589e-06
2817,3.73589e-06
2818,1.96691e-06
2819,1.96691e-06
2820,6.03005e-06
2821,4.81411e-06
2822,0.00015222
2823,0.00015222
2824,1.4597e-06
2825,6.03005e-06
2826,1.4597e-06
2827,9.41118e-05
2828,6.03005e-06
2829,1.4597e-06
2830,4.19847e-06
2831,0.00015222
2832,1.48773e-05
2833,1.48773e-05
2834,0.00015222
2835,9.41118e-05
2836,1.4597e-06
2837,7.45044e-07
2838,6.81034e-06
2839,4.19847e-06
2840,9.41118e-05
2841,6.03005e-06
2842,4.81411e-06
2843,6.03005e-06
2844,9.41118e-05
2845,9.41118e-05
2846,4.81411e-06
2847,9.41118e-05
2848,1.65117e-06
2849,9.41118e-05
2850,9.41118e-05
2851,6.03005e-06
2852,4.81411e-06
2853,1.65117e-06
2854,9.41118e-05
2855,5.15946e-06
2856,7.98775e-07
2857,1.65117e-06
2858,3.31577e-05
2859,1.4597e-06
2860,3.73589e-06
2861,6.03005e-06
2862,6.81034e-06
2863,4.19847e-06
2864,6.03005e-06
2865,9.41118e-05
2866,4.19847e-06
2867,9.41118e-05
2868,2.19292e-06
2869,9.49264e-06
2870,1.4597e-06
2871,6.03005e-06
2872,1.65117e-06
2873,5.15946e-06
2874,9.49264e-06
2875,3.73589e-06
2876,0.00015222
2877,6.81034e-06
2878,2.19292e-06
2879,4.19847e-06
2880,9.49264e-06
2881,7.98775e-07
2882,1.4597e-06
2883,6.81034e-06
2884,1.4597e-06
2885,1.65117e-06
2886,1.4597e-06
2887,2.30974e-06
2888,9.41118e-05
2889,4.19847e-06
2890,6.03005e-06
2891,1.48773e-05
2892,6.81034e-06
2893,9.41118e-05
2894,4.81411e-06
2895,0.00015222
2896,5.15946e-06
2897,3.31577e-05
2898,3.72532e-12
2899,5.76793e-11
2900,1.27624e-65
2901,1.20216e-66
2902,2.95667e-66
2903,4.49574e-48
2904,1.59327e-55
2905,5.66773e-58
2906,5.9097e-43
2907,6.15485e-33
2908,3.11519e-34
2909,1.98236e-32
2910,1.02749e-33
2911,4.64784e-29
2912,2.91109e-25
2913,4.6841e-28
2914,1.35914e-21
2915,1.27406e-23
2916,7.99479e-18
2917,0.000152221
2918,7.4506e-07
2919,4.19854e-06
2920,4.19854e-06
2921,0.000152221
2922,1.45974e-06
2923,2.19298e-06
2924,4.81424e-06
2925,6.03018e-06
2926,1.48775e-05
2927,0.000152221
2928,4.81424e-06
2929,3.73595e-06
2930,2.19298e-06
2931,2.19298e-06
2932,9.41127e-05
2933,3.73595e-06
2934,4.19854e-06
2935,0.000152221
2936,9.41127e-05
2937,1.48775e-05
2938,6.03018e-06
2939,4.81424e-06
2940,2.19298e-06
2941,1.45974e-06
2942,4.19854e-06
2943,6.03018e-06
2944,9.41127e-05
2945,9.41127e-05
2946,7.98799e-07
2947,1.48775e-05
2948,6.03018e-06
2949,6.03018e-06
2950,4.81424e-06
2951,6.81045e-06
2952,9.41127e-05
2953,4.19854e-06
2954,9.41127e-05
2955,1.53317e-06
2956,6.03018e-06
2957,1.53317e-06
2958,9.41127e-05
2959,9.41127e-05
2960,9.41127e-05
2961,1.48775e-05
2962,1.48775e-05
2963,4.19854e-06
2964,3.73595e-06
2965,4.81424e-06
2966,4.81424e-06
2967,2.19298e-06
2968,6.03018e-06
2969,9.41127e-05
2970,2.3098e-06
2971,6.03018e-06
2972,1.53317e-06
2973,9.41127e-05
2974,6.03018e-06
2975,4.19854e-06
2976,4.19854e-06
2977,9.41127e-05
2978,5.15954e-06
2979,3.73595e-06
2980,9.41127e-05
2981,4.19854e-06
2982,5.47611e-19
2983,2.01072e-16
2984,1.50836e-14
2985,4.69436e-21
2986,5.16683e-19
2987,1.43891e-21
2988,6.50181e-18
2989,4.28807e-19
2990,9.88022e-18
2991,9.41127e-05
2992,9.41127e-05
2993,9.41127e-05
2994,9.41127e-05
2995,6.03018e-06
2996,4.81424e-06
2997,9.41127e-05
2998,9.41127e-05
2999,1.45974e-06
3000,9.41127e-05
3001,1.48775e-05
3002,4.19854e-06
3003,1.48775e-05
3004,9.41127e-05
3005,6.03018e-06
3006,4.81424e-06
3007,4.81424e-06
3008,1.53317e-06
3009,9.41127e-05
3010,1.48775e-05
3011,6.81045e-06
3012,0.000152221
3013,3.73595e-06
3014,6.03018e-06
3015,9.41127e-05
3016,1.53317e-06
3017,4.81424e-06
3018,9.41127e-05
3019,9.41127e-05
3020,9.41127e-05
3021,2.19298e-06
3022,3.73595e-06
3023,1.45974e-06
3024,9.41127e-05
3025,0.000152221
3026,4.81424e-06
3027,9.41127e-05
3028,5.15954e-06
3029,3.73595e-06
3030,9.41127e-05
3031,9.41127e-05
3032,4.81424e-06
3033,1.48775e-05
3034,3.73595e-06
3035,7.98799e-07
3036,4.19854e-06
3037,4.19854e-06
3038,9.41127e-05
3039,1.53317e-06
3040,9.41127e-05
3041,9.41127e-05
3042,9.41127e-05
3043,4.19854e-06
3044,3.73595e-06
3045,3.73595e-06
3046,4.19854e-06
3047,1.45974e-06
3048,4.81424e-06
3049,4.81424e-06
3050,4.81424e-06
3051,3.73595e-06
3052,9.41127e-05
3053,1.53317e-06
3054,0.000152221
3055,3.73595e-06
3056,9.41127e-05
3057,7.4506e-07
3058,6.81045e-06
3059,9.41127e-05
3060,1.45974e-06
3061,2.3098e-06
3062,0.000152221
3063,4.17359e-18
3064,2.03162e-20
3065,1.77007e-18
3066,1.21225e-18
3067,2.57246e-21
3068,1.66809e-20
3069,5.18381e-18
3070,1.76625e-16
3071,3.98188e-20
3072,2.09746e-22
3073,3.98012e-21
3074,1.09488e-18
3075,1.22394e-17
3076,4.41956e-17
3077,7.85389e-15
3078,1.43534e-10
3079,2.83653e-12
3080,9.19936e-12
3081,4.53538e-14
3082,9.70623e-16
3083,4.66725e-16
3084,3.52562e-13
3085,1.05043e-12
3086,1.6996e-13
3087,1.13021e-12
3088,5.7326e-12
3089,1.02941e-13
3090,7.7564e-13
3091,1.7231e-11
3092,6.81045e-06
3093,3.73595e-06
3094,9.41127e-05
3095,9.07983e-07
3096,4.81424e-06
3097,9.41127e-05
3098,5.15954e-06
3099,3.3158e-05
3100,9.41127e-05
3101,3.3158e-05
3102,3.73595e-06
3103,1.45974e-06
3104,6.03018e-06
3105,3.73595e-06
3106,9.41127e-05
3107,3.73595e-06
3108,0.000152221
3109,3.73595e-06
3110,9.41127e-05
3111,1.48775e-05
3112,4.6161e-13
3113,5.86632e-12
3114,2.98648e-09
3115,1.99416e-12
3116,5.48636e-15
3117,2.35162e-15
3118,6.14666e-14
3119,1.47836e-13
3120,2.06695e-13
3121,1.47574e-15
3122,7.33594e-13
3123,7.057e-13
3124,3.08044e-11
3125,5.98293e-13
3126,1.63325e-11
3127,1.42144e-12
3128,1.77465e-12
3129,1.68927e-10
3130,2.22228e-10
3131,3.57389e-09
3132,2.06164e-08
3133,1.65324e-08
3134,1.05636e-09
3135,2.21114e-06
3136,1.27656e-09
3137,6.72678e-08
3138,2.14499e-06
3139,5.45536e-09
3140,2.83993e-08
3141,8.75648e-10
3142,1.53862e-09
3143,1.07177e-10
3144,7.95025e-08
3145,6.41291e-10
3146,1.09619e-09
3147,3.96457e-08
3148,7.47303e-09
3149,6.95692e-09
3150,3.89793e-07
3151,2.04427e-09
3152,6.74158e-08
3153,2.75683e-10
3154,3.33503e-08
3155,1.46437e-09
3156,4.00034e-10
3157,9.3158e-10
3158,8.76102e-10
3159,1.27311e-08
3160,5.65338e-09
3161,1.56256e-09
3162,1.68057e-09
3163,7.59242e-11
3164,4.69383e-10
3165,7.32226e-09
3166,4.74054e-07
3167,6.34549e-09
3168,1.18234e-10
3169,7.69115e-10
3170,8.5521e-10
3171,1.04507e-08
3172,1.69023e-09
3173,4.8498e-10
3174,1.01403e-10
3175,1.14006e-08
3176,1.25683e-07
3177,4.5345e-08
3178,1.41602e-07
3179,9.22547e-09
3180,5.15954e-06
3181,6.03018e-06
3182,9.41127e-05
3183,1.48775e-05
3184,1.53317e-06
3185,6.03018e-06
3186,0.000152221
3187,0.000152221
3188,1.48775e-05
3189,1.65121e-06
3190,6.03018e-06
3191,7.4506e-07
3192,3.73595e-06
3193,4.81424e-06
3194,1.48775e-05
3195,2.19298e-06
3196,2.3098e-06
3197,1.48775e-05
```
