## Supplementary File 5 for "The Evolutionary Origins and Ancestral Features of Septins": outFile_prob_marginal.txt (part 1 of 10)

```
marginal probabilities at position: 1
of node: Query_10001_S_coeruleus_OMJ80145_1: p(Y)=1 p(W)=1 p(V)=1 p(T)=1 p(S)=1 p(R)=1 p(Q)=1 p(P)=1 p(N)=1 p(M)=1 p(L)=1 p(K)=1 p(I)=1 p(H)=1 p(G)=1 p(F)=1 p(E)=1 p(D)=1 p(C)=1 p(A)=1 
of node: Query_10002_S_coeruleus_OMJ73934_1: p(Y)=1 p(W)=1 p(V)=1 p(T)=1 p(S)=1 p(R)=1 p(Q)=1 p(P)=1 p(N)=1 p(M)=1 p(L)=1 p(K)=1 p(I)=1 p(H)=1 p(G)=1 p(F)=1 p(E)=1 p(D)=1 p(C)=1 p(A)=1 
of node: Query_10003_S_coeruleus_OMJ69558_1: p(Y)=1 p(W)=1 p(V)=1 p(T)=1 p(S)=1 p(R)=1 p(Q)=1 p(P)=1 p(N)=1 p(M)=1 p(L)=1 p(K)=1 p(I)=1 p(H)=1 p(G)=1 p(F)=1 p(E)=1 p(D)=1 p(C)=1 p(A)=1 
of node: Query_10004_S_coeruleus_OMJ69161_1: p(Y)=1 p(W)=1 p(V)=1 p(T)=1 p(S)=1 p(R)=1 p(Q)=1 p(P)=1 p(N)=1 p(M)=1 p(L)=1 p(K)=1 p(I)=1 p(H)=1 p(G)=1 p(F)=1 p(E)=1 p(D)=1 p(C)=1 p(A)=1 
of node: N3: 
of node: N2: 
of node: Query_10005_I_multifiliis_XP_004037107_1: p(Y)=1 p(W)=1 p(V)=1 p(T)=1 p(S)=1 p(R)=1 p(Q)=1 p(P)=1 p(N)=1 p(M)=1 p(L)=1 p(K)=1 p(I)=1 p(H)=1 p(G)=1 p(F)=1 p(E)=1 p(D)=1 p(C)=1 p(A)=1 
of node: Query_10017_P_tetraurelia_4763309_XM_001436570_1: p(Y)=1 p(W)=1 p(V)=1 p(T)=1 p(S)=1 p(R)=1 p(Q)=1 p(P)=1 p(N)=1 p(M)=1 p(L)=1 p(K)=1 p(I)=1 p(H)=1 p(G)=1 p(F)=1 p(E)=1 p(D)=1 p(C)=1 p(A)=1 
of node: Query_10018_P_tetraurelia_4777128_XM_001450406_1: p(Y)=1 p(W)=1 p(V)=1 p(T)=1 p(S)=1 p(R)=1 p(Q)=1 p(P)=1 p(N)=1 p(M)=1 p(L)=1 p(K)=1 p(I)=1 p(H)=1 p(G)=1 p(F)=1 p(E)=1 p(D)=1 p(C)=1 p(A)=1 
of node: N8: 
of node: Query_10019_P_tetraurelia_4788937_XM_001462324_1: p(Y)=1 p(W)=1 p(V)=1 p(T)=1 p(S)=1 p(R)=1 p(Q)=1 p(P)=1 p(N)=1 p(M)=1 p(L)=1 p(K)=1 p(I)=1 p(H)=1 p(G)=1 p(F)=1 p(E)=1 p(D)=1 p(C)=1 p(A)=1 
of node: Query_10020_P_tetraurelia_4780874_XM_001454249_1: p(Y)=1 p(W)=1 p(V)=1 p(T)=1 p(S)=1 p(R)=1 p(Q)=1 p(P)=1 p(N)=1 p(M)=1 p(L)=1 p(K)=1 p(I)=1 p(H)=1 p(G)=1 p(F)=1 p(E)=1 p(D)=1 p(C)=1 p(A)=1 
of node: N9: 
of node: N7: 
of node: N6: 
of node: Query_10006_I_multifiliis_XP_004027529_1: p(Y)=1 p(W)=1 p(V)=1 p(T)=1 p(S)=1 p(R)=1 p(Q)=1 p(P)=1 p(N)=1 p(M)=1 p(L)=1 p(K)=1 p(I)=1 p(H)=1 p(G)=1 p(F)=1 p(E)=1 p(D)=1 p(C)=1 p(A)=1 
of node: Query_10009_P_persalinus_KRX06260_1: p(Y)=1 p(W)=1 p(V)=1 p(T)=1 p(S)=1 p(R)=1 p(Q)=1 p(P)=1 p(N)=1 p(M)=1 p(L)=1 p(K)=1 p(I)=1 p(H)=1 p(G)=1 p(F)=1 p(E)=1 p(D)=1 p(C)=1 p(A)=1 
of node: N12: 
of node: Query_10015_T_thermophilus_3308907_XM_001021348_3: p(Y)=1 p(W)=1 p(V)=1 p(T)=1 p(S)=1 p(R)=1 p(Q)=1 p(P)=1 p(N)=1 p(M)=1 p(L)=1 p(K)=1 p(I)=1 p(H)=1 p(G)=1 p(F)=1 p(E)=1 p(D)=1 p(C)=1 p(A)=1 
of node: N11: 
of node: Query_10014_T_thermophilus_3301068_XM_012799280_1: p(Y)=1 p(W)=1 p(V)=1 p(T)=1 p(S)=1 p(R)=1 p(Q)=1 p(P)=1 p(N)=1 p(M)=1 p(L)=1 p(K)=1 p(I)=1 p(H)=1 p(G)=1 p(F)=1 p(E)=1 p(D)=1 p(C)=1 p(A)=1 
of node: Query_10016_T_thermophilus_3301436_XM_001024256_2: p(Y)=1 p(W)=1 p(V)=1 p(T)=1 p(S)=1 p(R)=1 p(Q)=1 p(P)=1 p(N)=1 p(M)=1 p(L)=1 p(K)=1 p(I)=1 p(H)=1 p(G)=1 p(F)=1 p(E)=1 p(D)=1 p(C)=1 p(A)=1 
of node: N13: 
of node: N10: 
of node: N5: 
of node: Query_10007_H_grandinella_TNV85118_1: p(Y)=1 p(W)=1 p(V)=1 p(T)=1 p(S)=1 p(R)=1 p(Q)=1 p(P)=1 p(N)=1 p(M)=1 p(L)=1 p(K)=1 p(I)=1 p(H)=1 p(G)=1 p(F)=1 p(E)=1 p(D)=1 p(C)=1 p(A)=1 
of node: Query_10008_S_lemnae_CDW82547_1: p(Y)=1 p(W)=1 p(V)=1 p(T)=1 p(S)=1 p(R)=1 p(Q)=1 p(P)=1 p(N)=1 p(M)=1 p(L)=1 p(K)=1 p(I)=1 p(H)=1 p(G)=1 p(F)=1 p(E)=1 p(D)=1 p(C)=1 p(A)=1 
of node: N15: 
of node: Query_10010_D_lutheri_KAG8465329_1: p(Y)=1 p(W)=1 p(V)=1 p(T)=1 p(S)=1 p(R)=1 p(Q)=1 p(P)=1 p(N)=1 p(M)=1 p(L)=1 p(K)=1 p(I)=1 p(H)=1 p(G)=1 p(F)=1 p(E)=1 p(D)=1 p(C)=1 p(A)=1 
of node: Query_10072_C_tobin_181777: p(Y)=1 p(W)=1 p(V)=1 p(T)=1 p(S)=1 p(R)=1 p(Q)=1 p(P)=1 p(N)=1 p(M)=1 p(L)=1 p(K)=1 p(I)=1 p(H)=1 p(G)=1 p(F)=1 p(E)=1 p(D)=1 p(C)=1 p(A)=1 
of node: N22: 
of node: Query_10081_P_imperforata_766787: p(Y)=1 p(W)=1 p(V)=1 p(T)=1 p(S)=1 p(R)=1 p(Q)=1 p(P)=1 p(N)=1 p(M)=1 p(L)=1 p(K)=1 p(I)=1 p(H)=1 p(G)=1 p(F)=1 p(E)=1 p(D)=1 p(C)=1 p(A)=1 
of node: Query_10084_O_CCMP1393_73314: p(Y)=1 p(W)=1 p(V)=1 p(T)=1 p(S)=1 p(R)=1 p(Q)=1 p(P)=1 p(N)=1 p(M)=1 p(L)=1 p(K)=1 p(I)=1 p(H)=1 p(G)=1 p(F)=1 p(E)=1 p(D)=1 p(C)=1 p(A)=1 
of node: Query_10085_O_CCMP1393_1253442: p(Y)=1 p(W)=1 p(V)=1 p(T)=1 p(S)=1 p(R)=1 p(Q)=1 p(P)=1 p(N)=1 p(M)=1 p(L)=1 p(K)=1 p(I)=1 p(H)=1 p(G)=1 p(F)=1 p(E)=1 p(D)=1 p(C)=1 p(A)=1 
of node: N24: 
of node: N23: 
of node: N21: 
of node: Query_10013_C_okamuranus_15773_1: p(Y)=1 p(W)=1 p(V)=1 p(T)=1 p(S)=1 p(R)=1 p(Q)=1 p(P)=1 p(N)=1 p(M)=1 p(L)=1 p(K)=1 p(I)=1 p(H)=1 p(G)=1 p(F)=1 p(E)=1 p(D)=1 p(C)=1 p(A)=1 
of node: Query_10076_E_siliculosus_19220: p(Y)=1 p(W)=1 p(V)=1 p(T)=1 p(S)=1 p(R)=1 p(Q)=1 p(P)=1 p(N)=1 p(M)=1 p(L)=1 p(K)=1 p(I)=1 p(H)=1 p(G)=1 p(F)=1 p(E)=1 p(D)=1 p(C)=1 p(A)=1 
of node: Query_10077_E_siliculosus_19219: p(Y)=1 p(W)=1 p(V)=1 p(T)=1 p(S)=1 p(R)=1 p(Q)=1 p(P)=1 p(N)=1 p(M)=1 p(L)=1 p(K)=1 p(I)=1 p(H)=1 p(G)=1 p(F)=1 p(E)=1 p(D)=1 p(C)=1 p(A)=1 
of node: Query_10078_E_siliculosus_32446: p(Y)=1 p(W)=1 p(V)=1 p(T)=1 p(S)=1 p(R)=1 p(Q)=1 p(P)=1 p(N)=1 p(M)=1 p(L)=1 p(K)=1 p(I)=1 p(H)=1 p(G)=1 p(F)=1 p(E)=1 p(D)=1 p(C)=1 p(A)=1 
of node: N31: 
of node: N30: 
of node: N29: 
of node: Query_10080_T_minus_246899: p(Y)=1 p(W)=1 p(V)=1 p(T)=1 p(S)=1 p(R)=1 p(Q)=1 p(P)=1 p(N)=1 p(M)=1 p(L)=1 p(K)=1 p(I)=1 p(H)=1 p(G)=1 p(F)=1 p(E)=1 p(D)=1 p(C)=1 p(A)=1 
of node: Query_10082_T_minus_324313: p(Y)=1 p(W)=1 p(V)=1 p(T)=1 p(S)=1 p(R)=1 p(Q)=1 p(P)=1 p(N)=1 p(M)=1 p(L)=1 p(K)=1 p(I)=1 p(H)=1 p(G)=1 p(F)=1 p(E)=1 p(D)=1 p(C)=1 p(A)=1 
of node: N32: 
of node: N28: 
of node: Query_10089_K_nitens_14574: p(Y)=1 p(W)=1 p(V)=1 p(T)=1 p(S)=1 p(R)=1 p(Q)=1 p(P)=1 p(N)=1 p(M)=1 p(L)=1 p(K)=1 p(I)=1 p(H)=1 p(G)=1 p(F)=1 p(E)=1 p(D)=1 p(C)=1 p(A)=1 
of node: N27: 
of node: Query_10021_C_lentillifera_93795: p(Y)=1 p(W)=1 p(V)=1 p(T)=1 p(S)=1 p(R)=1 p(Q)=1 p(P)=1 p(N)=1 p(M)=1 p(L)=1 p(K)=1 p(I)=1 p(H)=1 p(G)=1 p(F)=1 p(E)=1 p(D)=1 p(C)=1 p(A)=1 
of node: Query_10030_S_reticulata_789434: p(Y)=1 p(W)=1 p(V)=1 p(T)=1 p(S)=1 p(R)=1 p(Q)=1 p(P)=1 p(N)=1 p(M)=1 p(L)=1 p(K)=1 p(I)=1 p(H)=1 p(G)=1 p(F)=1 p(E)=1 p(D)=1 p(C)=1 p(A)=1 
of node: Query_10058_A_glomerata_8755: p(Y)=1 p(W)=1 p(V)=1 p(T)=1 p(S)=1 p(R)=1 p(Q)=1 p(P)=1 p(N)=1 p(M)=1 p(L)=1 p(K)=1 p(I)=1 p(H)=1 p(G)=1 p(F)=1 p(E)=1 p(D)=1 p(C)=1 p(A)=1 
of node: N39: 
of node: N38: 
of node: Query_10023_D_armatus_B2533v2_219779_MIX12088_6_28: p(Y)=1 p(W)=1 p(V)=1 p(T)=1 p(S)=1 p(R)=1 p(Q)=1 p(P)=1 p(N)=1 p(M)=1 p(L)=1 p(K)=1 p(I)=1 p(H)=1 p(G)=1 p(F)=1 p(E)=1 p(D)=1 p(C)=1 p(A)=1 
of node: Query_10067_E_costatus_2444019: p(Y)=1 p(W)=1 p(V)=1 p(T)=1 p(S)=1 p(R)=1 p(Q)=1 p(P)=1 p(N)=1 p(M)=1 p(L)=1 p(K)=1 p(I)=1 p(H)=1 p(G)=1 p(F)=1 p(E)=1 p(D)=1 p(C)=1 p(A)=1 
of node: N44: 
of node: Query_10039_T_deserticola_497567: p(Y)=1 p(W)=1 p(V)=1 p(T)=1 p(S)=1 p(R)=1 p(Q)=1 p(P)=1 p(N)=1 p(M)=1 p(L)=1 p(K)=1 p(I)=1 p(H)=1 p(G)=1 p(F)=1 p(E)=1 p(D)=1 p(C)=1 p(A)=1 
of node: Query_10040_T_deserticola_397729: p(Y)=1 p(W)=1 p(V)=1 p(T)=1 p(S)=1 p(R)=1 p(Q)=1 p(P)=1 p(N)=1 p(M)=1 p(L)=1 p(K)=1 p(I)=1 p(H)=1 p(G)=1 p(F)=1 p(E)=1 p(D)=1 p(C)=1 p(A)=1 
of node: N46: 
of node: Query_10046_T_obliquus_2667452: p(Y)=1 p(W)=1 p(V)=1 p(T)=1 p(S)=1 p(R)=1 p(Q)=1 p(P)=1 p(N)=1 p(M)=1 p(L)=1 p(K)=1 p(I)=1 p(H)=1 p(G)=1 p(F)=1 p(E)=1 p(D)=1 p(C)=1 p(A)=1 
of node: N45: 
of node: N43: 
of node: Query_10053_F_rotunda_4546381: p(Y)=1 p(W)=1 p(V)=1 p(T)=1 p(S)=1 p(R)=1 p(Q)=1 p(P)=1 p(N)=1 p(M)=1 p(L)=1 p(K)=1 p(I)=1 p(H)=1 p(G)=1 p(F)=1 p(E)=1 p(D)=1 p(C)=1 p(A)=1 
of node: N42: 
of node: Query_10056_C_zofingiensis_14744: p(Y)=1 p(W)=1 p(V)=1 p(T)=1 p(S)=1 p(R)=1 p(Q)=1 p(P)=1 p(N)=1 p(M)=1 p(L)=1 p(K)=1 p(I)=1 p(H)=1 p(G)=1 p(F)=1 p(E)=1 p(D)=1 p(C)=1 p(A)=1 
of node: N41: 
of node: Query_10032_V_carteri_1250: p(Y)=1 p(W)=1 p(V)=1 p(T)=1 p(S)=1 p(R)=1 p(Q)=1 p(P)=1 p(N)=1 p(M)=1 p(L)=1 p(K)=1 p(I)=1 p(H)=1 p(G)=1 p(F)=1 p(E)=1 p(D)=1 p(C)=1 p(A)=1 
of node: Query_10055_G_pectorale_1436: p(Y)=1 p(W)=1 p(V)=1 p(T)=1 p(S)=1 p(R)=1 p(Q)=1 p(P)=1 p(N)=1 p(M)=1 p(L)=1 p(K)=1 p(I)=1 p(H)=1 p(G)=1 p(F)=1 p(E)=1 p(D)=1 p(C)=1 p(A)=1 
of node: N49: 
of node: Query_10033_C_reinhardtii_4651: p(Y)=1 p(W)=1 p(V)=1 p(T)=1 p(S)=1 p(R)=1 p(Q)=1 p(P)=1 p(N)=1 p(M)=1 p(L)=1 p(K)=1 p(I)=1 p(H)=1 p(G)=1 p(F)=1 p(E)=1 p(D)=1 p(C)=1 p(A)=1 
of node: N48: 
of node: Query_10034_D_salina_11876: p(Y)=1 p(W)=1 p(V)=1 p(T)=1 p(S)=1 p(R)=1 p(Q)=1 p(P)=1 p(N)=1 p(M)=1 p(L)=1 p(K)=1 p(I)=1 p(H)=1 p(G)=1 p(F)=1 p(E)=1 p(D)=1 p(C)=1 p(A)=1 
of node: N47: 
of node: N40: 
of node: N37: 
of node: Query_10022_R_subcapitata_NIES_35_12587: p(Y)=1 p(W)=1 p(V)=1 p(T)=1 p(S)=1 p(R)=1 p(Q)=1 p(P)=1 p(N)=1 p(M)=1 p(L)=1 p(K)=1 p(I)=1 p(H)=1 p(G)=1 p(F)=1 p(E)=1 p(D)=1 p(C)=1 p(A)=1 
of node: Query_10050_M_neglectum_3550_XM_014042789_1: p(Y)=1 p(W)=1 p(V)=1 p(T)=1 p(S)=1 p(R)=1 p(Q)=1 p(P)=1 p(N)=1 p(M)=1 p(L)=1 p(K)=1 p(I)=1 p(H)=1 p(G)=1 p(F)=1 p(E)=1 p(D)=1 p(C)=1 p(A)=1 
of node: N51: 
of node: Query_10024_D_armatus_B2533v2_187293: p(Y)=1 p(W)=1 p(V)=1 p(T)=1 p(S)=1 p(R)=1 p(Q)=1 p(P)=1 p(N)=1 p(M)=1 p(L)=1 p(K)=1 p(I)=1 p(H)=1 p(G)=1 p(F)=1 p(E)=1 p(D)=1 p(C)=1 p(A)=1 
of node: Query_10035_T_deserticola_4180879: p(Y)=1 p(W)=1 p(V)=1 p(T)=1 p(S)=1 p(R)=1 p(Q)=1 p(P)=1 p(N)=1 p(M)=1 p(L)=1 p(K)=1 p(I)=1 p(H)=1 p(G)=1 p(F)=1 p(E)=1 p(D)=1 p(C)=1 p(A)=1 
of node: Query_10043_T_obliquus_34218: p(Y)=1 p(W)=1 p(V)=1 p(T)=1 p(S)=1 p(R)=1 p(Q)=1 p(P)=1 p(N)=1 p(M)=1 p(L)=1 p(K)=1 p(I)=1 p(H)=1 p(G)=1 p(F)=1 p(E)=1 p(D)=1 p(C)=1 p(A)=1 
of node: N56: 
of node: Query_10065_E_costatus_2442078: p(Y)=1 p(W)=1 p(V)=1 p(T)=1 p(S)=1 p(R)=1 p(Q)=1 p(P)=1 p(N)=1 p(M)=1 p(L)=1 p(K)=1 p(I)=1 p(H)=1 p(G)=1 p(F)=1 p(E)=1 p(D)=1 p(C)=1 p(A)=1 
of node: N55: 
of node: Query_10051_F_rotunda_4297391: p(Y)=1 p(W)=1 p(V)=1 p(T)=1 p(S)=1 p(R)=1 p(Q)=1 p(P)=1 p(N)=1 p(M)=1 p(L)=1 p(K)=1 p(I)=1 p(H)=1 p(G)=1 p(F)=1 p(E)=1 p(D)=1 p(C)=1 p(A)=1 
of node: N54: 
of node: N53: 
of node: Query_10057_C__zofingiensis_14806: p(Y)=1 p(W)=1 p(V)=1 p(T)=1 p(S)=1 p(R)=1 p(Q)=1 p(P)=1 p(N)=1 p(M)=1 p(L)=1 p(K)=1 p(I)=1 p(H)=1 p(G)=1 p(F)=1 p(E)=1 p(D)=1 p(C)=1 p(A)=1 
of node: N52: 
of node: N50: 
of node: N36: 
of node: Query_10025_D_armatus_B2533v2_197035: p(Y)=1 p(W)=1 p(V)=1 p(T)=1 p(S)=1 p(R)=1 p(Q)=1 p(P)=1 p(N)=1 p(M)=1 p(L)=1 p(K)=1 p(I)=1 p(H)=1 p(G)=1 p(F)=1 p(E)=1 p(D)=1 p(C)=1 p(A)=1 
of node: Query_10038_T_deserticola_4123243: p(Y)=1 p(W)=1 p(V)=1 p(T)=1 p(S)=1 p(R)=1 p(Q)=1 p(P)=1 p(N)=1 p(M)=1 p(L)=1 p(K)=1 p(I)=1 p(H)=1 p(G)=1 p(F)=1 p(E)=1 p(D)=1 p(C)=1 p(A)=1 
of node: Query_10041_T_deserticola_4104144: p(Y)=1 p(W)=1 p(V)=1 p(T)=1 p(S)=1 p(R)=1 p(Q)=1 p(P)=1 p(N)=1 p(M)=1 p(L)=1 p(K)=1 p(I)=1 p(H)=1 p(G)=1 p(F)=1 p(E)=1 p(D)=1 p(C)=1 p(A)=1 
of node: N66: 
of node: Query_10048_T_obliquus_1342196: p(Y)=1 p(W)=1 p(V)=1 p(T)=1 p(S)=1 p(R)=1 p(Q)=1 p(P)=1 p(N)=1 p(M)=1 p(L)=1 p(K)=1 p(I)=1 p(H)=1 p(G)=1 p(F)=1 p(E)=1 p(D)=1 p(C)=1 p(A)=1 
of node: N65: 
of node: Query_10066_E_costatus_2654810: p(Y)=1 p(W)=1 p(V)=1 p(T)=1 p(S)=1 p(R)=1 p(Q)=1 p(P)=1 p(N)=1 p(M)=1 p(L)=1 p(K)=1 p(I)=1 p(H)=1 p(G)=1 p(F)=1 p(E)=1 p(D)=1 p(C)=1 p(A)=1 
of node: N64: 
of node: Query_10049_T_obliquus_2678677: p(Y)=1 p(W)=1 p(V)=1 p(T)=1 p(S)=1 p(R)=1 p(Q)=1 p(P)=1 p(N)=1 p(M)=1 p(L)=1 p(K)=1 p(I)=1 p(H)=1 p(G)=1 p(F)=1 p(E)=1 p(D)=1 p(C)=1 p(A)=1 
of node: Query_10068_E_costatus_2545020: p(Y)=1 p(W)=1 p(V)=1 p(T)=1 p(S)=1 p(R)=1 p(Q)=1 p(P)=1 p(N)=1 p(M)=1 p(L)=1 p(K)=1 p(I)=1 p(H)=1 p(G)=1 p(F)=1 p(E)=1 p(D)=1 p(C)=1 p(A)=1 
of node: N68: 
of node: Query_10054_F_rotunda_2966951: p(Y)=1 p(W)=1 p(V)=1 p(T)=1 p(S)=1 p(R)=1 p(Q)=1 p(P)=1 p(N)=1 p(M)=1 p(L)=1 p(K)=1 p(I)=1 p(H)=1 p(G)=1 p(F)=1 p(E)=1 p(D)=1 p(C)=1 p(A)=1 
of node: N67: 
of node: N63: 
of node: N62: 
of node: Query_10029_D_armatus_B2533v2_197034: p(Y)=1 p(W)=1 p(V)=1 p(T)=1 p(S)=1 p(R)=1 p(Q)=1 p(P)=1 p(N)=1 p(M)=1 p(L)=1 p(K)=1 p(I)=1 p(H)=1 p(G)=1 p(F)=1 p(E)=1 p(D)=1 p(C)=1 p(A)=1 
of node: N61: 
of node: Query_10036_T_deserticola_4457248: p(Y)=1 p(W)=1 p(V)=1 p(T)=1 p(S)=1 p(R)=1 p(Q)=1 p(P)=1 p(N)=1 p(M)=1 p(L)=1 p(K)=1 p(I)=1 p(H)=1 p(G)=1 p(F)=1 p(E)=1 p(D)=1 p(C)=1 p(A)=1 
of node: Query_10042_T_deserticola_4456753: p(Y)=1 p(W)=1 p(V)=1 p(T)=1 p(S)=1 p(R)=1 p(Q)=1 p(P)=1 p(N)=1 p(M)=1 p(L)=1 p(K)=1 p(I)=1 p(H)=1 p(G)=1 p(F)=1 p(E)=1 p(D)=1 p(C)=1 p(A)=1 
of node: N73: 
of node: Query_10044_T_obliquus_2749128: p(Y)=1 p(W)=1 p(V)=1 p(T)=1 p(S)=1 p(R)=1 p(Q)=1 p(P)=1 p(N)=1 p(M)=1 p(L)=1 p(K)=1 p(I)=1 p(H)=1 p(G)=1 p(F)=1 p(E)=1 p(D)=1 p(C)=1 p(A)=1 
of node: N72: 
of node: Query_10064_E_costatus_2565032: p(Y)=1 p(W)=1 p(V)=1 p(T)=1 p(S)=1 p(R)=1 p(Q)=1 p(P)=1 p(N)=1 p(M)=1 p(L)=1 p(K)=1 p(I)=1 p(H)=1 p(G)=1 p(F)=1 p(E)=1 p(D)=1 p(C)=1 p(A)=1 
of node: N71: 
of node: Query_10037_T_deserticola_4491635: p(Y)=1 p(W)=1 p(V)=1 p(T)=1 p(S)=1 p(R)=1 p(Q)=1 p(P)=1 p(N)=1 p(M)=1 p(L)=1 p(K)=1 p(I)=1 p(H)=1 p(G)=1 p(F)=1 p(E)=1 p(D)=1 p(C)=1 p(A)=1 
of node: Query_10045_T_obliquus_2801464: p(Y)=1 p(W)=1 p(V)=1 p(T)=1 p(S)=1 p(R)=1 p(Q)=1 p(P)=1 p(N)=1 p(M)=1 p(L)=1 p(K)=1 p(I)=1 p(H)=1 p(G)=1 p(F)=1 p(E)=1 p(D)=1 p(C)=1 p(A)=1 
of node: N75: 
of node: Query_10061_E_costatus_2596337: p(Y)=1 p(W)=1 p(V)=1 p(T)=1 p(S)=1 p(R)=1 p(Q)=1 p(P)=1 p(N)=1 p(M)=1 p(L)=1 p(K)=1 p(I)=1 p(H)=1 p(G)=1 p(F)=1 p(E)=1 p(D)=1 p(C)=1 p(A)=1 
of node: N74: 
of node: N70: 
of node: Query_10052_F_rotunda_4369571: p(Y)=1 p(W)=1 p(V)=1 p(T)=1 p(S)=1 p(R)=1 p(Q)=1 p(P)=1 p(N)=1 p(M)=1 p(L)=1 p(K)=1 p(I)=1 p(H)=1 p(G)=1 p(F)=1 p(E)=1 p(D)=1 p(C)=1 p(A)=1 
of node: N69: 
of node: N60: 
of node: Query_10063_E_costatus_2497596: p(Y)=1 p(W)=1 p(V)=1 p(T)=1 p(S)=1 p(R)=1 p(Q)=1 p(P)=1 p(N)=1 p(M)=1 p(L)=1 p(K)=1 p(I)=1 p(H)=1 p(G)=1 p(F)=1 p(E)=1 p(D)=1 p(C)=1 p(A)=1 
of node: N59: 
of node: Query_10026_D_armatus_B2533v2_213334_MIX5643_18_2: p(M)=1 
of node: Query_10028_D_armatus_B2533v2_192803: p(Y)=1 p(W)=1 p(V)=1 p(T)=1 p(S)=1 p(R)=1 p(Q)=1 p(P)=1 p(N)=1 p(M)=1 p(L)=1 p(K)=1 p(I)=1 p(H)=1 p(G)=1 p(F)=1 p(E)=1 p(D)=1 p(C)=1 p(A)=1 
of node: N77: 
of node: Query_10027_D_armatus_B2533v2_196199: p(Y)=1 p(W)=1 p(V)=1 p(T)=1 p(S)=1 p(R)=1 p(Q)=1 p(P)=1 p(N)=1 p(M)=1 p(L)=1 p(K)=1 p(I)=1 p(H)=1 p(G)=1 p(F)=1 p(E)=1 p(D)=1 p(C)=1 p(A)=1 
of node: Query_10062_E_costatus_2696053: p(M)=1 
of node: N79: 
of node: Query_10047_T_obliquus_1687850: p(Y)=1 p(W)=1 p(V)=1 p(T)=1 p(S)=1 p(R)=1 p(Q)=1 p(P)=1 p(N)=1 p(M)=1 p(L)=1 p(K)=1 p(I)=1 p(H)=1 p(G)=1 p(F)=1 p(E)=1 p(D)=1 p(C)=1 p(A)=1 
of node: N78: 
of node: N76: 
of node: N58: 
of node: Query_10031_S_reticulata_789337: p(Y)=1 p(W)=1 p(V)=1 p(T)=1 p(S)=1 p(R)=1 p(Q)=1 p(P)=1 p(N)=1 p(M)=1 p(L)=1 p(K)=1 p(I)=1 p(H)=1 p(G)=1 p(F)=1 p(E)=1 p(D)=1 p(C)=1 p(A)=1 
of node: Query_10059_A_glomerata_5708: p(Y)=1 p(W)=1 p(V)=1 p(T)=1 p(S)=1 p(R)=1 p(Q)=1 p(P)=1 p(N)=1 p(M)=1 p(L)=1 p(K)=1 p(I)=1 p(H)=1 p(G)=1 p(F)=1 p(E)=1 p(D)=1 p(C)=1 p(A)=1 
of node: N80: 
of node: N57: 
of node: N35: 
of node: Query_10060_C_variabilis_54927: p(Y)=1 p(W)=1 p(V)=1 p(T)=1 p(S)=1 p(R)=1 p(Q)=1 p(P)=1 p(N)=1 p(M)=1 p(L)=1 p(K)=1 p(I)=1 p(H)=1 p(G)=1 p(F)=1 p(E)=1 p(D)=1 p(C)=1 p(A)=1 
of node: Query_10079_N_oceanica_577932: p(Y)=1 p(W)=1 p(V)=1 p(T)=1 p(S)=1 p(R)=1 p(Q)=1 p(P)=1 p(N)=1 p(M)=1 p(L)=1 p(K)=1 p(I)=1 p(H)=1 p(G)=1 p(F)=1 p(E)=1 p(D)=1 p(C)=1 p(A)=1 
of node: N81: 
of node: N34: 
of node: Query_10090_M_viride_23399: p(Y)=1 p(W)=1 p(V)=1 p(T)=1 p(S)=1 p(R)=1 p(Q)=1 p(P)=1 p(N)=1 p(M)=1 p(L)=1 p(K)=1 p(I)=1 p(H)=1 p(G)=1 p(F)=1 p(E)=1 p(D)=1 p(C)=1 p(A)=1 
of node: Query_10091_M_viride_23400: p(Y)=1 p(W)=1 p(V)=1 p(T)=1 p(S)=1 p(R)=1 p(Q)=1 p(P)=1 p(N)=1 p(M)=1 p(L)=1 p(K)=1 p(I)=1 p(H)=1 p(G)=1 p(F)=1 p(E)=1 p(D)=1 p(C)=1 p(A)=1 
of node: N82: 
of node: N33: 
of node: N26: 
of node: Query_10069_C_CCMP2293_1954666: p(Y)=1 p(W)=1 p(V)=1 p(T)=1 p(S)=1 p(R)=1 p(Q)=1 p(P)=1 p(N)=1 p(M)=1 p(L)=1 p(K)=1 p(I)=1 p(H)=1 p(G)=1 p(F)=1 p(E)=1 p(D)=1 p(C)=1 p(A)=1 
of node: N25: 
of node: N20: 
of node: Query_10012_P_multistrata_VEU44665_1: p(Y)=1 p(W)=1 p(V)=1 p(T)=1 p(S)=1 p(R)=1 p(Q)=1 p(P)=1 p(N)=1 p(M)=1 p(L)=1 p(K)=1 p(I)=1 p(H)=1 p(G)=1 p(F)=1 p(E)=1 p(D)=1 p(C)=1 p(A)=1 
of node: Query_10083_P_CCMP2097_591535: p(Y)=1 p(W)=1 p(V)=1 p(T)=1 p(S)=1 p(R)=1 p(Q)=1 p(P)=1 p(N)=1 p(M)=1 p(L)=1 p(K)=1 p(I)=1 p(H)=1 p(G)=1 p(F)=1 p(E)=1 p(D)=1 p(C)=1 p(A)=1 
of node: N84: 
of node: Query_10075_P_antarctica_8467: p(Y)=1 p(W)=1 p(V)=1 p(T)=1 p(S)=1 p(R)=1 p(Q)=1 p(P)=1 p(N)=1 p(M)=1 p(L)=1 p(K)=1 p(I)=1 p(H)=1 p(G)=1 p(F)=1 p(E)=1 p(D)=1 p(C)=1 p(A)=1 
of node: Query_10092_B_natans_126593: p(Y)=1 p(W)=1 p(V)=1 p(T)=1 p(S)=1 p(R)=1 p(Q)=1 p(P)=1 p(N)=1 p(M)=1 p(L)=1 p(K)=1 p(I)=1 p(H)=1 p(G)=1 p(F)=1 p(E)=1 p(D)=1 p(C)=1 p(A)=1 
of node: N86: 
of node: Query_10086_P_umbilicalis_6581: p(Y)=1 p(W)=1 p(V)=1 p(T)=1 p(S)=1 p(R)=1 p(Q)=1 p(P)=1 p(N)=1 p(M)=1 p(L)=1 p(K)=1 p(I)=1 p(H)=1 p(G)=1 p(F)=1 p(E)=1 p(D)=1 p(C)=1 p(A)=1 
of node: Query_10088_P_yezoensis_9646_g1766_1: p(Y)=1 p(W)=1 p(V)=1 p(T)=1 p(S)=1 p(R)=1 p(Q)=1 p(P)=1 p(N)=1 p(M)=1 p(L)=1 p(K)=1 p(I)=1 p(H)=1 p(G)=1 p(F)=1 p(E)=1 p(D)=1 p(C)=1 p(A)=1 
of node: N88: 
of node: Query_10087_P_umbilicalis_7075: p(Y)=1 p(W)=1 p(V)=1 p(T)=1 p(S)=1 p(R)=1 p(Q)=1 p(P)=1 p(N)=1 p(M)=1 p(L)=1 p(K)=1 p(I)=1 p(H)=1 p(G)=1 p(F)=1 p(E)=1 p(D)=1 p(C)=1 p(A)=1 
of node: N87: 
of node: N85: 
of node: N83: 
of node: N19: 
of node: Query_10011_E_huxleyi_XP_005775047_1: p(Y)=1 p(W)=1 p(V)=1 p(T)=1 p(S)=1 p(R)=1 p(Q)=1 p(P)=1 p(N)=1 p(M)=1 p(L)=1 p(K)=1 p(I)=1 p(H)=1 p(G)=1 p(F)=1 p(E)=1 p(D)=1 p(C)=1 p(A)=1 
of node: Query_10073_C_tobin_182412: p(Y)=1 p(W)=1 p(V)=1 p(T)=1 p(S)=1 p(R)=1 p(Q)=1 p(P)=1 p(N)=1 p(M)=1 p(L)=1 p(K)=1 p(I)=1 p(H)=1 p(G)=1 p(F)=1 p(E)=1 p(D)=1 p(C)=1 p(A)=1 
of node: N90: 
of node: Query_10074_P_globosa_25178: p(Y)=1 p(W)=1 p(V)=1 p(T)=1 p(S)=1 p(R)=1 p(Q)=1 p(P)=1 p(N)=1 p(M)=1 p(L)=1 p(K)=1 p(I)=1 p(H)=1 p(G)=1 p(F)=1 p(E)=1 p(D)=1 p(C)=1 p(A)=1 
of node: N89: 
of node: N18: 
of node: Query_10093_HUMAN_SEPT6: p(M)=1 
of node: Query_10099_HUMAN_SEPT11: p(M)=1 
of node: N103: 
of node: Query_10096_HUMAN_SEPT8: p(M)=1 
of node: N102: 
of node: Query_10104_HUMAN_SEPT14: p(M)=1 
of node: Query_10105_HUMAN_SEPT10: p(M)=1 
of node: N104: 
of node: N101: 
of node: Query_10144_Drosophila_melanogaster_NP_651961_____Sep5: p(Y)=1 p(W)=1 p(V)=1 p(T)=1 p(S)=1 p(R)=1 p(Q)=1 p(P)=1 p(N)=1 p(M)=1 p(L)=1 p(K)=1 p(I)=1 p(H)=1 p(G)=1 p(F)=1 p(E)=1 p(D)=1 p(C)=1 p(A)=1 
of node: Query_10145_Drosophila_melanogaster_NP_524417_____Sep2: p(Y)=1 p(W)=1 p(V)=1 p(T)=1 p(S)=1 p(R)=1 p(Q)=1 p(P)=1 p(N)=1 p(M)=1 p(L)=1 p(K)=1 p(I)=1 p(H)=1 p(G)=1 p(F)=1 p(E)=1 p(D)=1 p(C)=1 p(A)=1 
of node: N105: 
of node: N100: 
of node: Query_10143_Trichoplax_adhaerens_XP_002112436: p(Y)=1 p(W)=1 p(V)=1 p(T)=1 p(S)=1 p(R)=1 p(Q)=1 p(P)=1 p(N)=1 p(M)=1 p(L)=1 p(K)=1 p(I)=1 p(H)=1 p(G)=1 p(F)=1 p(E)=1 p(D)=1 p(C)=1 p(A)=1 
of node: N99: 
of node: Query_10140_Salpingoeca_rosetta_XP_004992901: p(Y)=1 p(W)=1 p(V)=1 p(T)=1 p(S)=1 p(R)=1 p(Q)=1 p(P)=1 p(N)=1 p(M)=1 p(L)=1 p(K)=1 p(I)=1 p(H)=1 p(G)=1 p(F)=1 p(E)=1 p(D)=1 p(C)=1 p(A)=1 
of node: Query_10141_Monosiga_brevicollis_XP_001745238: p(Y)=1 p(W)=1 p(V)=1 p(T)=1 p(S)=1 p(R)=1 p(Q)=1 p(P)=1 p(N)=1 p(M)=1 p(L)=1 p(K)=1 p(I)=1 p(H)=1 p(G)=1 p(F)=1 p(E)=1 p(D)=1 p(C)=1 p(A)=1 
of node: N107: 
of node: Query_10200_Caenorhabditis_elegans_NP_001041198_2___: p(Y)=1 p(W)=1 p(V)=1 p(T)=1 p(S)=1 p(R)=1 p(Q)=1 p(P)=1 p(N)=1 p(M)=1 p(L)=1 p(K)=1 p(I)=1 p(H)=1 p(G)=1 p(F)=1 p(E)=1 p(D)=1 p(C)=1 p(A)=1 
of node: N106: 
of node: N98: 
of node: Query_10142_Capsaspora_owczarzaki_XP_004340465: p(Y)=1 p(W)=1 p(V)=1 p(T)=1 p(S)=1 p(R)=1 p(Q)=1 p(P)=1 p(N)=1 p(M)=1 p(L)=1 p(K)=1 p(I)=1 p(H)=1 p(G)=1 p(F)=1 p(E)=1 p(D)=1 p(C)=1 p(A)=1 
of node: N97: 
of node: Query_10146_Phycomyces_blakesleeanus_OAD79712: p(Y)=1 p(W)=1 p(V)=1 p(T)=1 p(S)=1 p(R)=1 p(Q)=1 p(P)=1 p(N)=1 p(M)=1 p(L)=1 p(K)=1 p(I)=1 p(H)=1 p(G)=1 p(F)=1 p(E)=1 p(D)=1 p(C)=1 p(A)=1 
of node: Query_10147_Rhizophagus_irregularis_77424: p(Y)=1 p(W)=1 p(V)=1 p(T)=1 p(S)=1 p(R)=1 p(Q)=1 p(P)=1 p(N)=1 p(M)=1 p(L)=1 p(K)=1 p(I)=1 p(H)=1 p(G)=1 p(F)=1 p(E)=1 p(D)=1 p(C)=1 p(A)=1 
of node: N110: 
of node: Query_10148_Basidiobolus_meristosporus_304075: p(Y)=1 p(W)=1 p(V)=1 p(T)=1 p(S)=1 p(R)=1 p(Q)=1 p(P)=1 p(N)=1 p(M)=1 p(L)=1 p(K)=1 p(I)=1 p(H)=1 p(G)=1 p(F)=1 p(E)=1 p(D)=1 p(C)=1 p(A)=1 
of node: Query_10149_Conidiobolus_coronatus_KXN74403: p(Y)=1 p(W)=1 p(V)=1 p(T)=1 p(S)=1 p(R)=1 p(Q)=1 p(P)=1 p(N)=1 p(M)=1 p(L)=1 p(K)=1 p(I)=1 p(H)=1 p(G)=1 p(F)=1 p(E)=1 p(D)=1 p(C)=1 p(A)=1 
of node: N111: 
of node: N109: 
of node: Query_10150_Batrachochytrium_dendrobatidis_XP_006682772: p(Y)=1 p(W)=1 p(V)=1 p(T)=1 p(S)=1 p(R)=1 p(Q)=1 p(P)=1 p(N)=1 p(M)=1 p(L)=1 p(K)=1 p(I)=1 p(H)=1 p(G)=1 p(F)=1 p(E)=1 p(D)=1 p(C)=1 p(A)=1 
of node: N108: 
of node: N96: 
of node: Query_10095_HUMAN_SEPT3: p(M)=1 
of node: Query_10103_HUMAN_SEPT12: p(M)=1 
of node: N117: 
of node: Query_10100_HUMAN_SEPT9: p(M)=1 
of node: N116: 
of node: Query_10126_Phycomyces_blakesleeanus_OAD66261: p(M)=1 
of node: Query_10128_Phycomyces_blakesleeanus_OAD79262: p(M)=1 
of node: N125: 
of node: Query_10129_Rhizophagus_irregularis_82331: p(Y)=1 p(W)=1 p(V)=1 p(T)=1 p(S)=1 p(R)=1 p(Q)=1 p(P)=1 p(N)=1 p(M)=1 p(L)=1 p(K)=1 p(I)=1 p(H)=1 p(G)=1 p(F)=1 p(E)=1 p(D)=1 p(C)=1 p(A)=1 
of node: Query_10130_Cryptococcus_neoformans_XP_012049501_____Hyp3: p(M)=1 
of node: N126: 
of node: N124: 
of node: Query_10131_Aspergillus_nidulans_XP_658998___AspD: p(M)=1 
of node: N123: 
of node: Query_10127_Conidiobolus_coronatus_KXN71164: p(Y)=1 p(W)=1 p(V)=1 p(T)=1 p(S)=1 p(R)=1 p(Q)=1 p(P)=1 p(N)=1 p(M)=1 p(L)=1 p(K)=1 p(I)=1 p(H)=1 p(G)=1 p(F)=1 p(E)=1 p(D)=1 p(C)=1 p(A)=1 
of node: N122: 
of node: Query_10132_Gonapodya_prolifera_KXS10614: p(M)=1 
of node: N121: 
of node: Query_10133_Saccharomyces_cerevisiae_NP_009928_____CDC10: p(M)=1 
of node: N120: 
of node: Query_10136_Monosiga_brevicollis_XP_001749730: p(M)=1 
of node: Query_10139_Paramicrosporidium_saccamoebae_02328: p(Y)=1 p(W)=1 p(V)=1 p(T)=1 p(S)=1 p(R)=1 p(Q)=1 p(P)=1 p(N)=1 p(M)=1 p(L)=1 p(K)=1 p(I)=1 p(H)=1 p(G)=1 p(F)=1 p(E)=1 p(D)=1 p(C)=1 p(A)=1 
of node: N128: 
of node: Query_10137_Salpingoeca_rosetta_XP_004995003: p(M)=1 
of node: N127: 
of node: N119: 
of node: Query_10134_Trichoplax_adhaerens_XP_002109689: p(M)=1 
of node: N118: 
of node: N115: 
of node: Query_10135_Capsaspora_owczarzaki_XP_004346425: p(M)=1 
of node: N114: 
of node: Query_10138_Capsaspora_owczarzaki_XP_011270180: p(M)=1 
of node: N113: 
of node: Query_10125_Sphaeroforma_arctica_XP_014160581: p(Y)=1 p(W)=1 p(V)=1 p(T)=1 p(S)=1 p(R)=1 p(Q)=1 p(P)=1 p(N)=1 p(M)=1 p(L)=1 p(K)=1 p(I)=1 p(H)=1 p(G)=1 p(F)=1 p(E)=1 p(D)=1 p(C)=1 p(A)=1 
of node: N112: 
of node: N95: 
of node: Query_10094_HUMAN_SEPT4: p(M)=1 
of node: Query_10098_HUMAN_SEPT5: p(Y)=1 p(W)=1 p(V)=1 p(T)=1 p(S)=1 p(R)=1 p(Q)=1 p(P)=1 p(N)=1 p(M)=1 p(L)=1 p(K)=1 p(I)=1 p(H)=1 p(G)=1 p(F)=1 p(E)=1 p(D)=1 p(C)=1 p(A)=1 
of node: N135: 
of node: Query_10101_HUMAN_SEPT1: p(Y)=1 p(W)=1 p(V)=1 p(T)=1 p(S)=1 p(R)=1 p(Q)=1 p(P)=1 p(N)=1 p(M)=1 p(L)=1 p(K)=1 p(I)=1 p(H)=1 p(G)=1 p(F)=1 p(E)=1 p(D)=1 p(C)=1 p(A)=1 
of node: N134: 
of node: Query_10158_Drosophila_melanogaster_NP_573147_____Sep4: p(M)=1 
of node: N133: 
of node: Query_10097_HUMAN_SEPT2: p(Y)=1 p(W)=1 p(V)=1 p(T)=1 p(S)=1 p(R)=1 p(Q)=1 p(P)=1 p(N)=1 p(M)=1 p(L)=1 p(K)=1 p(I)=1 p(H)=1 p(G)=1 p(F)=1 p(E)=1 p(D)=1 p(C)=1 p(A)=1 
of node: Query_10157_Drosophila_melanogaster_NP_5234301_____Sep1: p(Y)=1 p(W)=1 p(V)=1 p(T)=1 p(S)=1 p(R)=1 p(Q)=1 p(P)=1 p(N)=1 p(M)=1 p(L)=1 p(K)=1 p(I)=1 p(H)=1 p(G)=1 p(F)=1 p(E)=1 p(D)=1 p(C)=1 p(A)=1 
of node: N136: 
of node: N132: 
of node: Query_10159_Trichoplax_adhaerens_XP_002115676: p(Y)=1 p(W)=1 p(V)=1 p(T)=1 p(S)=1 p(R)=1 p(Q)=1 p(P)=1 p(N)=1 p(M)=1 p(L)=1 p(K)=1 p(I)=1 p(H)=1 p(G)=1 p(F)=1 p(E)=1 p(D)=1 p(C)=1 p(A)=1 
of node: N131: 
of node: Query_10102_HUMAN_SEPT7: p(Y)=1 p(W)=1 p(V)=1 p(T)=1 p(S)=1 p(R)=1 p(Q)=1 p(P)=1 p(N)=1 p(M)=1 p(L)=1 p(K)=1 p(I)=1 p(H)=1 p(G)=1 p(F)=1 p(E)=1 p(D)=1 p(C)=1 p(A)=1 
of node: Query_10156_Drosophila_melanogaster_NP_724659___Pnut: p(M)=1 
of node: N140: 
of node: Query_10155_Trichoplax_adhaerens_XP_002112086: p(Y)=1 p(W)=1 p(V)=1 p(T)=1 p(S)=1 p(R)=1 p(Q)=1 p(P)=1 p(N)=1 p(M)=1 p(L)=1 p(K)=1 p(I)=1 p(H)=1 p(G)=1 p(F)=1 p(E)=1 p(D)=1 p(C)=1 p(A)=1 
of node: Query_10199_Caenorhabditis_elegans_NP_493388_1: p(M)=1 
of node: N141: 
of node: N139: 
of node: Query_10152_Salpingoeca_rosetta_XP_04992637: p(Y)=1 p(W)=1 p(V)=1 p(T)=1 p(S)=1 p(R)=1 p(Q)=1 p(P)=1 p(N)=1 p(M)=1 p(L)=1 p(K)=1 p(I)=1 p(H)=1 p(G)=1 p(F)=1 p(E)=1 p(D)=1 p(C)=1 p(A)=1 
of node: Query_10153_Monosiga_brevicollis_XP_001748220: p(M)=1 
of node: N142: 
of node: N138: 
of node: Query_10160_Capsaspora_owczarzaki_XP_004349897: p(Y)=1 p(W)=1 p(V)=1 p(T)=1 p(S)=1 p(R)=1 p(Q)=1 p(P)=1 p(N)=1 p(M)=1 p(L)=1 p(K)=1 p(I)=1 p(H)=1 p(G)=1 p(F)=1 p(E)=1 p(D)=1 p(C)=1 p(A)=1 
of node: Query_10173_Monosiga_brevicollis_XP_001742566: p(Y)=1 p(W)=1 p(V)=1 p(T)=1 p(S)=1 p(R)=1 p(Q)=1 p(P)=1 p(N)=1 p(M)=1 p(L)=1 p(K)=1 p(I)=1 p(H)=1 p(G)=1 p(F)=1 p(E)=1 p(D)=1 p(C)=1 p(A)=1 
of node: Query_10174_Salpingoeca_rosetta_XP_004994451: p(Y)=1 p(W)=1 p(V)=1 p(T)=1 p(S)=1 p(R)=1 p(Q)=1 p(P)=1 p(N)=1 p(M)=1 p(L)=1 p(K)=1 p(I)=1 p(H)=1 p(G)=1 p(F)=1 p(E)=1 p(D)=1 p(C)=1 p(A)=1 
of node: N144: 
of node: N143: 
of node: N137: 
of node: N130: 
of node: Query_10161_Conidiobolus_coronatus_KXN68162: p(Y)=1 p(W)=1 p(V)=1 p(T)=1 p(S)=1 p(R)=1 p(Q)=1 p(P)=1 p(N)=1 p(M)=1 p(L)=1 p(K)=1 p(I)=1 p(H)=1 p(G)=1 p(F)=1 p(E)=1 p(D)=1 p(C)=1 p(A)=1 
of node: Query_10162_Gonapodya_prolifera_KXS17957: p(Y)=1 p(W)=1 p(V)=1 p(T)=1 p(S)=1 p(R)=1 p(Q)=1 p(P)=1 p(N)=1 p(M)=1 p(L)=1 p(K)=1 p(I)=1 p(H)=1 p(G)=1 p(F)=1 p(E)=1 p(D)=1 p(C)=1 p(A)=1 
of node: N149: 
of node: Query_10166_Basidiobolus_meristosporus_313179: p(Y)=1 p(W)=1 p(V)=1 p(T)=1 p(S)=1 p(R)=1 p(Q)=1 p(P)=1 p(N)=1 p(M)=1 p(L)=1 p(K)=1 p(I)=1 p(H)=1 p(G)=1 p(F)=1 p(E)=1 p(D)=1 p(C)=1 p(A)=1 
of node: N148: 
of node: Query_10165_Rhizophagus_irregularis_39239: p(Y)=1 p(W)=1 p(V)=1 p(T)=1 p(S)=1 p(R)=1 p(Q)=1 p(P)=1 p(N)=1 p(M)=1 p(L)=1 p(K)=1 p(I)=1 p(H)=1 p(G)=1 p(F)=1 p(E)=1 p(D)=1 p(C)=1 p(A)=1 
of node: N147: 
of node: Query_10163_Phycomyces_blakesleeanus_OAD67191: p(Y)=1 p(W)=1 p(V)=1 p(T)=1 p(S)=1 p(R)=1 p(Q)=1 p(P)=1 p(N)=1 p(M)=1 p(L)=1 p(K)=1 p(I)=1 p(H)=1 p(G)=1 p(F)=1 p(E)=1 p(D)=1 p(C)=1 p(A)=1 
of node: Query_10164_Phycomyces_blakesleeanus_OAD77914: p(Y)=1 p(W)=1 p(V)=1 p(T)=1 p(S)=1 p(R)=1 p(Q)=1 p(P)=1 p(N)=1 p(M)=1 p(L)=1 p(K)=1 p(I)=1 p(H)=1 p(G)=1 p(F)=1 p(E)=1 p(D)=1 p(C)=1 p(A)=1 
of node: N150: 
of node: N146: 
of node: Query_10168_Cryptococcus_neoformans_XP_012050631_____Hyp1: p(Y)=1 p(W)=1 p(V)=1 p(T)=1 p(S)=1 p(R)=1 p(Q)=1 p(P)=1 p(N)=1 p(M)=1 p(L)=1 p(K)=1 p(I)=1 p(H)=1 p(G)=1 p(F)=1 p(E)=1 p(D)=1 p(C)=1 p(A)=1 
of node: Query_10169_Schizophyllum_commune_XP_003037204: p(Y)=1 p(W)=1 p(V)=1 p(T)=1 p(S)=1 p(R)=1 p(Q)=1 p(P)=1 p(N)=1 p(M)=1 p(L)=1 p(K)=1 p(I)=1 p(H)=1 p(G)=1 p(F)=1 p(E)=1 p(D)=1 p(C)=1 p(A)=1 
of node: N152: 
of node: Query_10170_Aspergillus_nidulans_XP_664292___AspB: p(Y)=1 p(W)=1 p(V)=1 p(T)=1 p(S)=1 p(R)=1 p(Q)=1 p(P)=1 p(N)=1 p(M)=1 p(L)=1 p(K)=1 p(I)=1 p(H)=1 p(G)=1 p(F)=1 p(E)=1 p(D)=1 p(C)=1 p(A)=1 
of node: Query_10171_Saccharomyces_cerevisiae_NP_013418_____CDC3: p(M)=1 
of node: N153: 
of node: N151: 
of node: N145: 
of node: N129: 
of node: N94: 
of node: Query_10106_Phycomyces_blakesleeanus_OAD78381: p(M)=1 
of node: Query_10107_Phycomyces_blakesleeanus_OAD67152: p(M)=1 
of node: N160: 
of node: Query_10108_Phycomyces_blakesleeanus_OAD67670: p(M)=1 
of node: Query_10109_Phycomyces_blakesleeanus_73882: p(M)=1 
of node: N161: 
of node: N159: 
of node: Query_10112_Rhizophagus_irregularis_343838: p(M)=1 
of node: Query_10113_Aspergillus_nidulans_XP_681451___AspC: p(M)=1 
of node: Query_10119_Saccharomyces_cerevisiae_NP_011975_____CDC12: p(M)=1 
of node: N164: 
of node: Query_10114_Cryptococcus_neoformans_XP_012052724_____Hyp2: p(M)=1 
of node: Query_10115_Schizophyllum_commune_XP_003030864: p(M)=1 
of node: N165: 
of node: N163: 
of node: N162: 
of node: N158: 
of node: Query_10116_Catenaria_anguillulae_1416274: p(M)=1 
of node: Query_10117_Batrachochytrium_dendrobatidis_XP_006680392: p(M)=1 
of node: Query_10118_Gonapodya_prolifera_KXS21904: p(M)=1 
of node: N167: 
of node: N166: 
of node: N157: 
of node: Query_10110_Basidiobolus_meristosporus_206353: p(M)=1 
of node: Query_10111_Basidiobolus_meristosporus_201547: p(M)=1 
of node: N168: 
of node: N156: 
of node: Query_10123_Conidiobolus_coronatus_KXN68522: p(M)=1 
of node: N155: 
of node: Query_10120_Encephalitozoon_cuniculi_XP_965975: p(Y)=1 p(W)=1 p(V)=1 p(T)=1 p(S)=1 p(R)=1 p(Q)=1 p(P)=1 p(N)=1 p(M)=1 p(L)=1 p(K)=1 p(I)=1 p(H)=1 p(G)=1 p(F)=1 p(E)=1 p(D)=1 p(C)=1 p(A)=1 
of node: Query_10121_Encephalitozoon_cuniculi_NP_586501: p(Y)=1 p(W)=1 p(V)=1 p(T)=1 p(S)=1 p(R)=1 p(Q)=1 p(P)=1 p(N)=1 p(M)=1 p(L)=1 p(K)=1 p(I)=1 p(H)=1 p(G)=1 p(F)=1 p(E)=1 p(D)=1 p(C)=1 p(A)=1 
of node: Query_10151_Gonapodya_prolifera_KXS18586: p(Y)=1 p(W)=1 p(V)=1 p(T)=1 p(S)=1 p(R)=1 p(Q)=1 p(P)=1 p(N)=1 p(M)=1 p(L)=1 p(K)=1 p(I)=1 p(H)=1 p(G)=1 p(F)=1 p(E)=1 p(D)=1 p(C)=1 p(A)=1 
of node: N172: 
of node: N171: 
of node: Query_10124_Saccharomyces_cerevisiae_NP_011573_____SPR3: p(Y)=1 p(W)=1 p(V)=1 p(T)=1 p(S)=1 p(R)=1 p(Q)=1 p(P)=1 p(N)=1 p(M)=1 p(L)=1 p(K)=1 p(I)=1 p(H)=1 p(G)=1 p(F)=1 p(E)=1 p(D)=1 p(C)=1 p(A)=1 
of node: N170: 
of node: Query_10122_Conidiobolus_coronatus_KXN68527: p(Y)=1 p(W)=1 p(V)=1 p(T)=1 p(S)=1 p(R)=1 p(Q)=1 p(P)=1 p(N)=1 p(M)=1 p(L)=1 p(K)=1 p(I)=1 p(H)=1 p(G)=1 p(F)=1 p(E)=1 p(D)=1 p(C)=1 p(A)=1 
of node: N169: 
of node: N154: 
of node: N93: 
of node: Query_10175_Schizophyllum_commune_XP_003029665: p(M)=1 
of node: Query_10176_Schizophyllum_commune_XP_003037088: p(M)=1 
of node: N177: 
of node: Query_10177_Cryptococcus_neoformans_XP_012050005___Hyp4: p(M)=1 
of node: N176: 
of node: Query_10178_Phycomyces_blakesleeanus_OAD74975: p(M)=1 
of node: Query_10179_Phycomyces_blakesleeanus_OAD75149: p(M)=1 
of node: N180: 
of node: Query_10180_Rhizophagus_irregularis_225679: p(M)=1 
of node: N179: 
of node: Query_10181_Aspergillus_nidulans_XP_662271___AspA: p(M)=1 
of node: Query_10187_Saccharomyces_cerevisiae_NP_010056_____SHS1: p(Y)=1 p(W)=1 p(V)=1 p(T)=1 p(S)=1 p(R)=1 p(Q)=1 p(P)=1 p(N)=1 p(M)=1 p(L)=1 p(K)=1 p(I)=1 p(H)=1 p(G)=1 p(F)=1 p(E)=1 p(D)=1 p(C)=1 p(A)=1 
of node: Query_10188_Saccharomyces_cerevisiae_NP_010504___SPR28: p(Y)=1 p(W)=1 p(V)=1 p(T)=1 p(S)=1 p(R)=1 p(Q)=1 p(P)=1 p(N)=1 p(M)=1 p(L)=1 p(K)=1 p(I)=1 p(H)=1 p(G)=1 p(F)=1 p(E)=1 p(D)=1 p(C)=1 p(A)=1 
of node: N183: 
of node: Query_10189_Saccharomyces_cerevisiae_NP_012610_____CDC11: p(M)=1 
of node: N182: 
of node: N181: 
of node: N178: 
of node: N175: 
of node: Query_10184_Basidiobolus_meristosporus_310805: p(M)=1 
of node: Query_10185_Basidiobolus_meristosporus_348206: p(M)=1 
of node: N185: 
of node: Query_10186_Conidiobolus_coronatus_KXN74463: p(M)=1 
of node: N184: 
of node: N174: 
of node: Query_10182_Gonapodya_prolifera_KXS20304: p(M)=1 
of node: N173: 
of node: N92: 
of node: Query_10154_Paramicrosporidium_saccamoebae_02957: p(Y)=1 p(W)=1 p(V)=1 p(T)=1 p(S)=1 p(R)=1 p(Q)=1 p(P)=1 p(N)=1 p(M)=1 p(L)=1 p(K)=1 p(I)=1 p(H)=1 p(G)=1 p(F)=1 p(E)=1 p(D)=1 p(C)=1 p(A)=1 
of node: Query_10183_Encephalitozoon_cuniculi_XP_955636: p(Y)=1 p(W)=1 p(V)=1 p(T)=1 p(S)=1 p(R)=1 p(Q)=1 p(P)=1 p(N)=1 p(M)=1 p(L)=1 p(K)=1 p(I)=1 p(H)=1 p(G)=1 p(F)=1 p(E)=1 p(D)=1 p(C)=1 p(A)=1 
of node: N187: 
of node: Query_10167_Basidiobolus_meristosporus_03258: p(Y)=1 p(W)=1 p(V)=1 p(T)=1 p(S)=1 p(R)=1 p(Q)=1 p(P)=1 p(N)=1 p(M)=1 p(L)=1 p(K)=1 p(I)=1 p(H)=1 p(G)=1 p(F)=1 p(E)=1 p(D)=1 p(C)=1 p(A)=1 
of node: Query_10194_Phycomyces_blakesleeanus_OAD76978: p(Y)=1 p(W)=1 p(V)=1 p(T)=1 p(S)=1 p(R)=1 p(Q)=1 p(P)=1 p(N)=1 p(M)=1 p(L)=1 p(K)=1 p(I)=1 p(H)=1 p(G)=1 p(F)=1 p(E)=1 p(D)=1 p(C)=1 p(A)=1 
of node: N195: 
of node: Query_10193_Phycomyces_blakesleeanus_OAD75631: p(Y)=1 p(W)=1 p(V)=1 p(T)=1 p(S)=1 p(R)=1 p(Q)=1 p(P)=1 p(N)=1 p(M)=1 p(L)=1 p(K)=1 p(I)=1 p(H)=1 p(G)=1 p(F)=1 p(E)=1 p(D)=1 p(C)=1 p(A)=1 
of node: N194: 
of node: Query_10195_Phycomyces_blakesleeanus_OAD70198: p(Y)=1 p(W)=1 p(V)=1 p(T)=1 p(S)=1 p(R)=1 p(Q)=1 p(P)=1 p(N)=1 p(M)=1 p(L)=1 p(K)=1 p(I)=1 p(H)=1 p(G)=1 p(F)=1 p(E)=1 p(D)=1 p(C)=1 p(A)=1 
of node: N193: 
of node: Query_10196_Rhizophagus_irregularis_73694: p(Y)=1 p(W)=1 p(V)=1 p(T)=1 p(S)=1 p(R)=1 p(Q)=1 p(P)=1 p(N)=1 p(M)=1 p(L)=1 p(K)=1 p(I)=1 p(H)=1 p(G)=1 p(F)=1 p(E)=1 p(D)=1 p(C)=1 p(A)=1 
of node: N192: 
of node: Query_10197_Basidiobolus_meristosporus_225718: p(Y)=1 p(W)=1 p(V)=1 p(T)=1 p(S)=1 p(R)=1 p(Q)=1 p(P)=1 p(N)=1 p(M)=1 p(L)=1 p(K)=1 p(I)=1 p(H)=1 p(G)=1 p(F)=1 p(E)=1 p(D)=1 p(C)=1 p(A)=1 
of node: N191: 
of node: Query_10198_Basidiobolus_meristosporus_205476: p(Y)=1 p(W)=1 p(V)=1 p(T)=1 p(S)=1 p(R)=1 p(Q)=1 p(P)=1 p(N)=1 p(M)=1 p(L)=1 p(K)=1 p(I)=1 p(H)=1 p(G)=1 p(F)=1 p(E)=1 p(D)=1 p(C)=1 p(A)=1 
of node: N190: 
of node: Query_10190_Batrachochytrium_dendrobatidis_XP_006677099: p(Y)=1 p(W)=1 p(V)=1 p(T)=1 p(S)=1 p(R)=1 p(Q)=1 p(P)=1 p(N)=1 p(M)=1 p(L)=1 p(K)=1 p(I)=1 p(H)=1 p(G)=1 p(F)=1 p(E)=1 p(D)=1 p(C)=1 p(A)=1 
of node: Query_10192_Aspergillus_nidulans_XP_662412___AspE: p(M)=1 
of node: N196: 
of node: N189: 
of node: Query_10172_Sphaeroforma_arctica_XP_014154880: p(Y)=1 p(W)=1 p(V)=1 p(T)=1 p(S)=1 p(R)=1 p(Q)=1 p(P)=1 p(N)=1 p(M)=1 p(L)=1 p(K)=1 p(I)=1 p(H)=1 p(G)=1 p(F)=1 p(E)=1 p(D)=1 p(C)=1 p(A)=1 
of node: Query_10191_Cryptococcus_neoformans_XP_012047611_____Hyp5: p(Y)=1 p(W)=1 p(V)=1 p(T)=1 p(S)=1 p(R)=1 p(Q)=1 p(P)=1 p(N)=1 p(M)=1 p(L)=1 p(K)=1 p(I)=1 p(H)=1 p(G)=1 p(F)=1 p(E)=1 p(D)=1 p(C)=1 p(A)=1 
of node: N197: 
of node: N188: 
of node: N186: 
of node: N91: 
of node: N17: 
of node: Query_10070_C_paradoxa_13652: p(Y)=1 p(W)=1 p(V)=1 p(T)=1 p(S)=1 p(R)=1 p(Q)=1 p(P)=1 p(N)=1 p(M)=1 p(L)=1 p(K)=1 p(I)=1 p(H)=1 p(G)=1 p(F)=1 p(E)=1 p(D)=1 p(C)=1 p(A)=1 
of node: Query_10071_C_paradoxa_20967: p(Y)=1 p(W)=1 p(V)=1 p(T)=1 p(S)=1 p(R)=1 p(Q)=1 p(P)=1 p(N)=1 p(M)=1 p(L)=1 p(K)=1 p(I)=1 p(H)=1 p(G)=1 p(F)=1 p(E)=1 p(D)=1 p(C)=1 p(A)=1 
of node: N198: 
of node: N16: 
of node: N14: 
of node: N4: 
of node: N1: 

marginal probabilities at position: 2
of node: Query_10001_S_coeruleus_OMJ80145_1: p(Y)=1 p(W)=1 p(V)=1 p(T)=1 p(S)=1 p(R)=1 p(Q)=1 p(P)=1 p(N)=1 p(M)=1 p(L)=1 p(K)=1 p(I)=1 p(H)=1 p(G)=1 p(F)=1 p(E)=1 p(D)=1 p(C)=1 p(A)=1 
of node: Query_10002_S_coeruleus_OMJ73934_1: p(Y)=1 p(W)=1 p(V)=1 p(T)=1 p(S)=1 p(R)=1 p(Q)=1 p(P)=1 p(N)=1 p(M)=1 p(L)=1 p(K)=1 p(I)=1 p(H)=1 p(G)=1 p(F)=1 p(E)=1 p(D)=1 p(C)=1 p(A)=1 
of node: Query_10003_S_coeruleus_OMJ69558_1: p(Y)=1 p(W)=1 p(V)=1 p(T)=1 p(S)=1 p(R)=1 p(Q)=1 p(P)=1 p(N)=1 p(M)=1 p(L)=1 p(K)=1 p(I)=1 p(H)=1 p(G)=1 p(F)=1 p(E)=1 p(D)=1 p(C)=1 p(A)=1 
of node: Query_10004_S_coeruleus_OMJ69161_1: p(Y)=1 p(W)=1 p(V)=1 p(T)=1 p(S)=1 p(R)=1 p(Q)=1 p(P)=1 p(N)=1 p(M)=1 p(L)=1 p(K)=1 p(I)=1 p(H)=1 p(G)=1 p(F)=1 p(E)=1 p(D)=1 p(C)=1 p(A)=1 
of node: N3: 
of node: N2: 
of node: Query_10005_I_multifiliis_XP_004037107_1: p(Y)=1 p(W)=1 p(V)=1 p(T)=1 p(S)=1 p(R)=1 p(Q)=1 p(P)=1 p(N)=1 p(M)=1 p(L)=1 p(K)=1 p(I)=1 p(H)=1 p(G)=1 p(F)=1 p(E)=1 p(D)=1 p(C)=1 p(A)=1 
of node: Query_10017_P_tetraurelia_4763309_XM_001436570_1: p(Y)=1 p(W)=1 p(V)=1 p(T)=1 p(S)=1 p(R)=1 p(Q)=1 p(P)=1 p(N)=1 p(M)=1 p(L)=1 p(K)=1 p(I)=1 p(H)=1 p(G)=1 p(F)=1 p(E)=1 p(D)=1 p(C)=1 p(A)=1 
of node: Query_10018_P_tetraurelia_4777128_XM_001450406_1: p(Y)=1 p(W)=1 p(V)=1 p(T)=1 p(S)=1 p(R)=1 p(Q)=1 p(P)=1 p(N)=1 p(M)=1 p(L)=1 p(K)=1 p(I)=1 p(H)=1 p(G)=1 p(F)=1 p(E)=1 p(D)=1 p(C)=1 p(A)=1 
of node: N8: 
of node: Query_10019_P_tetraurelia_4788937_XM_001462324_1: p(Y)=1 p(W)=1 p(V)=1 p(T)=1 p(S)=1 p(R)=1 p(Q)=1 p(P)=1 p(N)=1 p(M)=1 p(L)=1 p(K)=1 p(I)=1 p(H)=1 p(G)=1 p(F)=1 p(E)=1 p(D)=1 p(C)=1 p(A)=1 
of node: Query_10020_P_tetraurelia_4780874_XM_001454249_1: p(Y)=1 p(W)=1 p(V)=1 p(T)=1 p(S)=1 p(R)=1 p(Q)=1 p(P)=1 p(N)=1 p(M)=1 p(L)=1 p(K)=1 p(I)=1 p(H)=1 p(G)=1 p(F)=1 p(E)=1 p(D)=1 p(C)=1 p(A)=1 
of node: N9: 
of node: N7: 
of node: N6: 
of node: Query_10006_I_multifiliis_XP_004027529_1: p(Y)=1 p(W)=1 p(V)=1 p(T)=1 p(S)=1 p(R)=1 p(Q)=1 p(P)=1 p(N)=1 p(M)=1 p(L)=1 p(K)=1 p(I)=1 p(H)=1 p(G)=1 p(F)=1 p(E)=1 p(D)=1 p(C)=1 p(A)=1 
of node: Query_10009_P_persalinus_KRX06260_1: p(Y)=1 p(W)=1 p(V)=1 p(T)=1 p(S)=1 p(R)=1 p(Q)=1 p(P)=1 p(N)=1 p(M)=1 p(L)=1 p(K)=1 p(I)=1 p(H)=1 p(G)=1 p(F)=1 p(E)=1 p(D)=1 p(C)=1 p(A)=1 
of node: N12: 
of node: Query_10015_T_thermophilus_3308907_XM_001021348_3: p(Y)=1 p(W)=1 p(V)=1 p(T)=1 p(S)=1 p(R)=1 p(Q)=1 p(P)=1 p(N)=1 p(M)=1 p(L)=1 p(K)=1 p(I)=1 p(H)=1 p(G)=1 p(F)=1 p(E)=1 p(D)=1 p(C)=1 p(A)=1 
of node: N11: 
of node: Query_10014_T_thermophilus_3301068_XM_012799280_1: p(Y)=1 p(W)=1 p(V)=1 p(T)=1 p(S)=1 p(R)=1 p(Q)=1 p(P)=1 p(N)=1 p(M)=1 p(L)=1 p(K)=1 p(I)=1 p(H)=1 p(G)=1 p(F)=1 p(E)=1 p(D)=1 p(C)=1 p(A)=1 
of node: Query_10016_T_thermophilus_3301436_XM_001024256_2: p(Y)=1 p(W)=1 p(V)=1 p(T)=1 p(S)=1 p(R)=1 p(Q)=1 p(P)=1 p(N)=1 p(M)=1 p(L)=1 p(K)=1 p(I)=1 p(H)=1 p(G)=1 p(F)=1 p(E)=1 p(D)=1 p(C)=1 p(A)=1 
of node: N13: 
of node: N10: 
of node: N5: 
of node: Query_10007_H_grandinella_TNV85118_1: p(Y)=1 p(W)=1 p(V)=1 p(T)=1 p(S)=1 p(R)=1 p(Q)=1 p(P)=1 p(N)=1 p(M)=1 p(L)=1 p(K)=1 p(I)=1 p(H)=1 p(G)=1 p(F)=1 p(E)=1 p(D)=1 p(C)=1 p(A)=1 
of node: Query_10008_S_lemnae_CDW82547_1: p(Y)=1 p(W)=1 p(V)=1 p(T)=1 p(S)=1 p(R)=1 p(Q)=1 p(P)=1 p(N)=1 p(M)=1 p(L)=1 p(K)=1 p(I)=1 p(H)=1 p(G)=1 p(F)=1 p(E)=1 p(D)=1 p(C)=1 p(A)=1 
of node: N15: 
of node: Query_10010_D_lutheri_KAG8465329_1: p(Y)=1 p(W)=1 p(V)=1 p(T)=1 p(S)=1 p(R)=1 p(Q)=1 p(P)=1 p(N)=1 p(M)=1 p(L)=1 p(K)=1 p(I)=1 p(H)=1 p(G)=1 p(F)=1 p(E)=1 p(D)=1 p(C)=1 p(A)=1 
of node: Query_10072_C_tobin_181777: p(Y)=1 p(W)=1 p(V)=1 p(T)=1 p(S)=1 p(R)=1 p(Q)=1 p(P)=1 p(N)=1 p(M)=1 p(L)=1 p(K)=1 p(I)=1 p(H)=1 p(G)=1 p(F)=1 p(E)=1 p(D)=1 p(C)=1 p(A)=1 
of node: N22: 
of node: Query_10081_P_imperforata_766787: p(Y)=1 p(W)=1 p(V)=1 p(T)=1 p(S)=1 p(R)=1 p(Q)=1 p(P)=1 p(N)=1 p(M)=1 p(L)=1 p(K)=1 p(I)=1 p(H)=1 p(G)=1 p(F)=1 p(E)=1 p(D)=1 p(C)=1 p(A)=1 
of node: Query_10084_O_CCMP1393_73314: p(Y)=1 p(W)=1 p(V)=1 p(T)=1 p(S)=1 p(R)=1 p(Q)=1 p(P)=1 p(N)=1 p(M)=1 p(L)=1 p(K)=1 p(I)=1 p(H)=1 p(G)=1 p(F)=1 p(E)=1 p(D)=1 p(C)=1 p(A)=1 
of node: Query_10085_O_CCMP1393_1253442: p(Y)=1 p(W)=1 p(V)=1 p(T)=1 p(S)=1 p(R)=1 p(Q)=1 p(P)=1 p(N)=1 p(M)=1 p(L)=1 p(K)=1 p(I)=1 p(H)=1 p(G)=1 p(F)=1 p(E)=1 p(D)=1 p(C)=1 p(A)=1 
of node: N24: 
of node: N23: 
of node: N21: 
of node: Query_10013_C_okamuranus_15773_1: p(Y)=1 p(W)=1 p(V)=1 p(T)=1 p(S)=1 p(R)=1 p(Q)=1 p(P)=1 p(N)=1 p(M)=1 p(L)=1 p(K)=1 p(I)=1 p(H)=1 p(G)=1 p(F)=1 p(E)=1 p(D)=1 p(C)=1 p(A)=1 
of node: Query_10076_E_siliculosus_19220: p(Y)=1 p(W)=1 p(V)=1 p(T)=1 p(S)=1 p(R)=1 p(Q)=1 p(P)=1 p(N)=1 p(M)=1 p(L)=1 p(K)=1 p(I)=1 p(H)=1 p(G)=1 p(F)=1 p(E)=1 p(D)=1 p(C)=1 p(A)=1 
of node: Query_10077_E_siliculosus_19219: p(Y)=1 p(W)=1 p(V)=1 p(T)=1 p(S)=1 p(R)=1 p(Q)=1 p(P)=1 p(N)=1 p(M)=1 p(L)=1 p(K)=1 p(I)=1 p(H)=1 p(G)=1 p(F)=1 p(E)=1 p(D)=1 p(C)=1 p(A)=1 
of node: Query_10078_E_siliculosus_32446: p(Y)=1 p(W)=1 p(V)=1 p(T)=1 p(S)=1 p(R)=1 p(Q)=1 p(P)=1 p(N)=1 p(M)=1 p(L)=1 p(K)=1 p(I)=1 p(H)=1 p(G)=1 p(F)=1 p(E)=1 p(D)=1 p(C)=1 p(A)=1 
of node: N31: 
of node: N30: 
of node: N29: 
of node: Query_10080_T_minus_246899: p(Y)=1 p(W)=1 p(V)=1 p(T)=1 p(S)=1 p(R)=1 p(Q)=1 p(P)=1 p(N)=1 p(M)=1 p(L)=1 p(K)=1 p(I)=1 p(H)=1 p(G)=1 p(F)=1 p(E)=1 p(D)=1 p(C)=1 p(A)=1 
of node: Query_10082_T_minus_324313: p(Y)=1 p(W)=1 p(V)=1 p(T)=1 p(S)=1 p(R)=1 p(Q)=1 p(P)=1 p(N)=1 p(M)=1 p(L)=1 p(K)=1 p(I)=1 p(H)=1 p(G)=1 p(F)=1 p(E)=1 p(D)=1 p(C)=1 p(A)=1 
of node: N32: 
of node: N28: 
of node: Query_10089_K_nitens_14574: p(Y)=1 p(W)=1 p(V)=1 p(T)=1 p(S)=1 p(R)=1 p(Q)=1 p(P)=1 p(N)=1 p(M)=1 p(L)=1 p(K)=1 p(I)=1 p(H)=1 p(G)=1 p(F)=1 p(E)=1 p(D)=1 p(C)=1 p(A)=1 
of node: N27: 
of node: Query_10021_C_lentillifera_93795: p(Y)=1 p(W)=1 p(V)=1 p(T)=1 p(S)=1 p(R)=1 p(Q)=1 p(P)=1 p(N)=1 p(M)=1 p(L)=1 p(K)=1 p(I)=1 p(H)=1 p(G)=1 p(F)=1 p(E)=1 p(D)=1 p(C)=1 p(A)=1 
of node: Query_10030_S_reticulata_789434: p(Y)=1 p(W)=1 p(V)=1 p(T)=1 p(S)=1 p(R)=1 p(Q)=1 p(P)=1 p(N)=1 p(M)=1 p(L)=1 p(K)=1 p(I)=1 p(H)=1 p(G)=1 p(F)=1 p(E)=1 p(D)=1 p(C)=1 p(A)=1 
of node: Query_10058_A_glomerata_8755: p(Y)=1 p(W)=1 p(V)=1 p(T)=1 p(S)=1 p(R)=1 p(Q)=1 p(P)=1 p(N)=1 p(M)=1 p(L)=1 p(K)=1 p(I)=1 p(H)=1 p(G)=1 p(F)=1 p(E)=1 p(D)=1 p(C)=1 p(A)=1 
of node: N39: 
of node: N38: 
of node: Query_10023_D_armatus_B2533v2_219779_MIX12088_6_28: p(Y)=1 p(W)=1 p(V)=1 p(T)=1 p(S)=1 p(R)=1 p(Q)=1 p(P)=1 p(N)=1 p(M)=1 p(L)=1 p(K)=1 p(I)=1 p(H)=1 p(G)=1 p(F)=1 p(E)=1 p(D)=1 p(C)=1 p(A)=1 
of node: Query_10067_E_costatus_2444019: p(Y)=1 p(W)=1 p(V)=1 p(T)=1 p(S)=1 p(R)=1 p(Q)=1 p(P)=1 p(N)=1 p(M)=1 p(L)=1 p(K)=1 p(I)=1 p(H)=1 p(G)=1 p(F)=1 p(E)=1 p(D)=1 p(C)=1 p(A)=1 
of node: N44: 
of node: Query_10039_T_deserticola_497567: p(Y)=1 p(W)=1 p(V)=1 p(T)=1 p(S)=1 p(R)=1 p(Q)=1 p(P)=1 p(N)=1 p(M)=1 p(L)=1 p(K)=1 p(I)=1 p(H)=1 p(G)=1 p(F)=1 p(E)=1 p(D)=1 p(C)=1 p(A)=1 
of node: Query_10040_T_deserticola_397729: p(Y)=1 p(W)=1 p(V)=1 p(T)=1 p(S)=1 p(R)=1 p(Q)=1 p(P)=1 p(N)=1 p(M)=1 p(L)=1 p(K)=1 p(I)=1 p(H)=1 p(G)=1 p(F)=1 p(E)=1 p(D)=1 p(C)=1 p(A)=1 
of node: N46: 
of node: Query_10046_T_obliquus_2667452: p(Y)=1 p(W)=1 p(V)=1 p(T)=1 p(S)=1 p(R)=1 p(Q)=1 p(P)=1 p(N)=1 p(M)=1 p(L)=1 p(K)=1 p(I)=1 p(H)=1 p(G)=1 p(F)=1 p(E)=1 p(D)=1 p(C)=1 p(A)=1 
of node: N45: 
of node: N43: 
of node: Query_10053_F_rotunda_4546381: p(Y)=1 p(W)=1 p(V)=1 p(T)=1 p(S)=1 p(R)=1 p(Q)=1 p(P)=1 p(N)=1 p(M)=1 p(L)=1 p(K)=1 p(I)=1 p(H)=1 p(G)=1 p(F)=1 p(E)=1 p(D)=1 p(C)=1 p(A)=1 
of node: N42: 
of node: Query_10056_C_zofingiensis_14744: p(Y)=1 p(W)=1 p(V)=1 p(T)=1 p(S)=1 p(R)=1 p(Q)=1 p(P)=1 p(N)=1 p(M)=1 p(L)=1 p(K)=1 p(I)=1 p(H)=1 p(G)=1 p(F)=1 p(E)=1 p(D)=1 p(C)=1 p(A)=1 
of node: N41: 
of node: Query_10032_V_carteri_1250: p(Y)=1 p(W)=1 p(V)=1 p(T)=1 p(S)=1 p(R)=1 p(Q)=1 p(P)=1 p(N)=1 p(M)=1 p(L)=1 p(K)=1 p(I)=1 p(H)=1 p(G)=1 p(F)=1 p(E)=1 p(D)=1 p(C)=1 p(A)=1 
of node: Query_10055_G_pectorale_1436: p(Y)=1 p(W)=1 p(V)=1 p(T)=1 p(S)=1 p(R)=1 p(Q)=1 p(P)=1 p(N)=1 p(M)=1 p(L)=1 p(K)=1 p(I)=1 p(H)=1 p(G)=1 p(F)=1 p(E)=1 p(D)=1 p(C)=1 p(A)=1 
of node: N49: 
of node: Query_10033_C_reinhardtii_4651: p(Y)=1 p(W)=1 p(V)=1 p(T)=1 p(S)=1 p(R)=1 p(Q)=1 p(P)=1 p(N)=1 p(M)=1 p(L)=1 p(K)=1 p(I)=1 p(H)=1 p(G)=1 p(F)=1 p(E)=1 p(D)=1 p(C)=1 p(A)=1 
of node: N48: 
of node: Query_10034_D_salina_11876: p(Y)=1 p(W)=1 p(V)=1 p(T)=1 p(S)=1 p(R)=1 p(Q)=1 p(P)=1 p(N)=1 p(M)=1 p(L)=1 p(K)=1 p(I)=1 p(H)=1 p(G)=1 p(F)=1 p(E)=1 p(D)=1 p(C)=1 p(A)=1 
of node: N47: 
of node: N40: 
of node: N37: 
of node: Query_10022_R_subcapitata_NIES_35_12587: p(Y)=1 p(W)=1 p(V)=1 p(T)=1 p(S)=1 p(R)=1 p(Q)=1 p(P)=1 p(N)=1 p(M)=1 p(L)=1 p(K)=1 p(I)=1 p(H)=1 p(G)=1 p(F)=1 p(E)=1 p(D)=1 p(C)=1 p(A)=1 
of node: Query_10050_M_neglectum_3550_XM_014042789_1: p(Y)=1 p(W)=1 p(V)=1 p(T)=1 p(S)=1 p(R)=1 p(Q)=1 p(P)=1 p(N)=1 p(M)=1 p(L)=1 p(K)=1 p(I)=1 p(H)=1 p(G)=1 p(F)=1 p(E)=1 p(D)=1 p(C)=1 p(A)=1 
of node: N51: 
of node: Query_10024_D_armatus_B2533v2_187293: p(Y)=1 p(W)=1 p(V)=1 p(T)=1 p(S)=1 p(R)=1 p(Q)=1 p(P)=1 p(N)=1 p(M)=1 p(L)=1 p(K)=1 p(I)=1 p(H)=1 p(G)=1 p(F)=1 p(E)=1 p(D)=1 p(C)=1 p(A)=1 
of node: Query_10035_T_deserticola_4180879: p(Y)=1 p(W)=1 p(V)=1 p(T)=1 p(S)=1 p(R)=1 p(Q)=1 p(P)=1 p(N)=1 p(M)=1 p(L)=1 p(K)=1 p(I)=1 p(H)=1 p(G)=1 p(F)=1 p(E)=1 p(D)=1 p(C)=1 p(A)=1 
of node: Query_10043_T_obliquus_34218: p(Y)=1 p(W)=1 p(V)=1 p(T)=1 p(S)=1 p(R)=1 p(Q)=1 p(P)=1 p(N)=1 p(M)=1 p(L)=1 p(K)=1 p(I)=1 p(H)=1 p(G)=1 p(F)=1 p(E)=1 p(D)=1 p(C)=1 p(A)=1 
of node: N56: 
of node: Query_10065_E_costatus_2442078: p(Y)=1 p(W)=1 p(V)=1 p(T)=1 p(S)=1 p(R)=1 p(Q)=1 p(P)=1 p(N)=1 p(M)=1 p(L)=1 p(K)=1 p(I)=1 p(H)=1 p(G)=1 p(F)=1 p(E)=1 p(D)=1 p(C)=1 p(A)=1 
of node: N55: 
of node: Query_10051_F_rotunda_4297391: p(Y)=1 p(W)=1 p(V)=1 p(T)=1 p(S)=1 p(R)=1 p(Q)=1 p(P)=1 p(N)=1 p(M)=1 p(L)=1 p(K)=1 p(I)=1 p(H)=1 p(G)=1 p(F)=1 p(E)=1 p(D)=1 p(C)=1 p(A)=1 
of node: N54: 
of node: N53: 
of node: Query_10057_C__zofingiensis_14806: p(Y)=1 p(W)=1 p(V)=1 p(T)=1 p(S)=1 p(R)=1 p(Q)=1 p(P)=1 p(N)=1 p(M)=1 p(L)=1 p(K)=1 p(I)=1 p(H)=1 p(G)=1 p(F)=1 p(E)=1 p(D)=1 p(C)=1 p(A)=1 
of node: N52: 
of node: N50: 
of node: N36: 
of node: Query_10025_D_armatus_B2533v2_197035: p(Y)=1 p(W)=1 p(V)=1 p(T)=1 p(S)=1 p(R)=1 p(Q)=1 p(P)=1 p(N)=1 p(M)=1 p(L)=1 p(K)=1 p(I)=1 p(H)=1 p(G)=1 p(F)=1 p(E)=1 p(D)=1 p(C)=1 p(A)=1 
of node: Query_10038_T_deserticola_4123243: p(Y)=1 p(W)=1 p(V)=1 p(T)=1 p(S)=1 p(R)=1 p(Q)=1 p(P)=1 p(N)=1 p(M)=1 p(L)=1 p(K)=1 p(I)=1 p(H)=1 p(G)=1 p(F)=1 p(E)=1 p(D)=1 p(C)=1 p(A)=1 
of node: Query_10041_T_deserticola_4104144: p(Y)=1 p(W)=1 p(V)=1 p(T)=1 p(S)=1 p(R)=1 p(Q)=1 p(P)=1 p(N)=1 p(M)=1 p(L)=1 p(K)=1 p(I)=1 p(H)=1 p(G)=1 p(F)=1 p(E)=1 p(D)=1 p(C)=1 p(A)=1 
of node: N66: 
of node: Query_10048_T_obliquus_1342196: p(Y)=1 p(W)=1 p(V)=1 p(T)=1 p(S)=1 p(R)=1 p(Q)=1 p(P)=1 p(N)=1 p(M)=1 p(L)=1 p(K)=1 p(I)=1 p(H)=1 p(G)=1 p(F)=1 p(E)=1 p(D)=1 p(C)=1 p(A)=1 
of node: N65: 
of node: Query_10066_E_costatus_2654810: p(Y)=1 p(W)=1 p(V)=1 p(T)=1 p(S)=1 p(R)=1 p(Q)=1 p(P)=1 p(N)=1 p(M)=1 p(L)=1 p(K)=1 p(I)=1 p(H)=1 p(G)=1 p(F)=1 p(E)=1 p(D)=1 p(C)=1 p(A)=1 
of node: N64: 
of node: Query_10049_T_obliquus_2678677: p(Y)=1 p(W)=1 p(V)=1 p(T)=1 p(S)=1 p(R)=1 p(Q)=1 p(P)=1 p(N)=1 p(M)=1 p(L)=1 p(K)=1 p(I)=1 p(H)=1 p(G)=1 p(F)=1 p(E)=1 p(D)=1 p(C)=1 p(A)=1 
of node: Query_10068_E_costatus_2545020: p(Y)=1 p(W)=1 p(V)=1 p(T)=1 p(S)=1 p(R)=1 p(Q)=1 p(P)=1 p(N)=1 p(M)=1 p(L)=1 p(K)=1 p(I)=1 p(H)=1 p(G)=1 p(F)=1 p(E)=1 p(D)=1 p(C)=1 p(A)=1 
of node: N68: 
of node: Query_10054_F_rotunda_2966951: p(Y)=1 p(W)=1 p(V)=1 p(T)=1 p(S)=1 p(R)=1 p(Q)=1 p(P)=1 p(N)=1 p(M)=1 p(L)=1 p(K)=1 p(I)=1 p(H)=1 p(G)=1 p(F)=1 p(E)=1 p(D)=1 p(C)=1 p(A)=1 
of node: N67: 
of node: N63: 
of node: N62: 
of node: Query_10029_D_armatus_B2533v2_197034: p(Y)=1 p(W)=1 p(V)=1 p(T)=1 p(S)=1 p(R)=1 p(Q)=1 p(P)=1 p(N)=1 p(M)=1 p(L)=1 p(K)=1 p(I)=1 p(H)=1 p(G)=1 p(F)=1 p(E)=1 p(D)=1 p(C)=1 p(A)=1 
of node: N61: 
of node: Query_10036_T_deserticola_4457248: p(Y)=1 p(W)=1 p(V)=1 p(T)=1 p(S)=1 p(R)=1 p(Q)=1 p(P)=1 p(N)=1 p(M)=1 p(L)=1 p(K)=1 p(I)=1 p(H)=1 p(G)=1 p(F)=1 p(E)=1 p(D)=1 p(C)=1 p(A)=1 
of node: Query_10042_T_deserticola_4456753: p(Y)=1 p(W)=1 p(V)=1 p(T)=1 p(S)=1 p(R)=1 p(Q)=1 p(P)=1 p(N)=1 p(M)=1 p(L)=1 p(K)=1 p(I)=1 p(H)=1 p(G)=1 p(F)=1 p(E)=1 p(D)=1 p(C)=1 p(A)=1 
of node: N73: 
of node: Query_10044_T_obliquus_2749128: p(Y)=1 p(W)=1 p(V)=1 p(T)=1 p(S)=1 p(R)=1 p(Q)=1 p(P)=1 p(N)=1 p(M)=1 p(L)=1 p(K)=1 p(I)=1 p(H)=1 p(G)=1 p(F)=1 p(E)=1 p(D)=1 p(C)=1 p(A)=1 
of node: N72: 
of node: Query_10064_E_costatus_2565032: p(Y)=1 p(W)=1 p(V)=1 p(T)=1 p(S)=1 p(R)=1 p(Q)=1 p(P)=1 p(N)=1 p(M)=1 p(L)=1 p(K)=1 p(I)=1 p(H)=1 p(G)=1 p(F)=1 p(E)=1 p(D)=1 p(C)=1 p(A)=1 
of node: N71: 
of node: Query_10037_T_deserticola_4491635: p(Y)=1 p(W)=1 p(V)=1 p(T)=1 p(S)=1 p(R)=1 p(Q)=1 p(P)=1 p(N)=1 p(M)=1 p(L)=1 p(K)=1 p(I)=1 p(H)=1 p(G)=1 p(F)=1 p(E)=1 p(D)=1 p(C)=1 p(A)=1 
of node: Query_10045_T_obliquus_2801464: p(Y)=1 p(W)=1 p(V)=1 p(T)=1 p(S)=1 p(R)=1 p(Q)=1 p(P)=1 p(N)=1 p(M)=1 p(L)=1 p(K)=1 p(I)=1 p(H)=1 p(G)=1 p(F)=1 p(E)=1 p(D)=1 p(C)=1 p(A)=1 
of node: N75: 
of node: Query_10061_E_costatus_2596337: p(Y)=1 p(W)=1 p(V)=1 p(T)=1 p(S)=1 p(R)=1 p(Q)=1 p(P)=1 p(N)=1 p(M)=1 p(L)=1 p(K)=1 p(I)=1 p(H)=1 p(G)=1 p(F)=1 p(E)=1 p(D)=1 p(C)=1 p(A)=1 
of node: N74: 
of node: N70: 
of node: Query_10052_F_rotunda_4369571: p(Y)=1 p(W)=1 p(V)=1 p(T)=1 p(S)=1 p(R)=1 p(Q)=1 p(P)=1 p(N)=1 p(M)=1 p(L)=1 p(K)=1 p(I)=1 p(H)=1 p(G)=1 p(F)=1 p(E)=1 p(D)=1 p(C)=1 p(A)=1 
of node: N69: 
of node: N60: 
of node: Query_10063_E_costatus_2497596: p(Y)=1 p(W)=1 p(V)=1 p(T)=1 p(S)=1 p(R)=1 p(Q)=1 p(P)=1 p(N)=1 p(M)=1 p(L)=1 p(K)=1 p(I)=1 p(H)=1 p(G)=1 p(F)=1 p(E)=1 p(D)=1 p(C)=1 p(A)=1 
of node: N59: 
of node: Query_10026_D_armatus_B2533v2_213334_MIX5643_18_2: p(A)=1 
of node: Query_10028_D_armatus_B2533v2_192803: p(Y)=1 p(W)=1 p(V)=1 p(T)=1 p(S)=1 p(R)=1 p(Q)=1 p(P)=1 p(N)=1 p(M)=1 p(L)=1 p(K)=1 p(I)=1 p(H)=1 p(G)=1 p(F)=1 p(E)=1 p(D)=1 p(C)=1 p(A)=1 
of node: N77: 
of node: Query_10027_D_armatus_B2533v2_196199: p(Y)=1 p(W)=1 p(V)=1 p(T)=1 p(S)=1 p(R)=1 p(Q)=1 p(P)=1 p(N)=1 p(M)=1 p(L)=1 p(K)=1 p(I)=1 p(H)=1 p(G)=1 p(F)=1 p(E)=1 p(D)=1 p(C)=1 p(A)=1 
of node: Query_10062_E_costatus_2696053: p(A)=1 
of node: N79: 
of node: Query_10047_T_obliquus_1687850: p(Y)=1 p(W)=1 p(V)=1 p(T)=1 p(S)=1 p(R)=1 p(Q)=1 p(P)=1 p(N)=1 p(M)=1 p(L)=1 p(K)=1 p(I)=1 p(H)=1 p(G)=1 p(F)=1 p(E)=1 p(D)=1 p(C)=1 p(A)=1 
of node: N78: 
of node: N76: 
of node: N58: 
of node: Query_10031_S_reticulata_789337: p(Y)=1 p(W)=1 p(V)=1 p(T)=1 p(S)=1 p(R)=1 p(Q)=1 p(P)=1 p(N)=1 p(M)=1 p(L)=1 p(K)=1 p(I)=1 p(H)=1 p(G)=1 p(F)=1 p(E)=1 p(D)=1 p(C)=1 p(A)=1 
of node: Query_10059_A_glomerata_5708: p(Y)=1 p(W)=1 p(V)=1 p(T)=1 p(S)=1 p(R)=1 p(Q)=1 p(P)=1 p(N)=1 p(M)=1 p(L)=1 p(K)=1 p(I)=1 p(H)=1 p(G)=1 p(F)=1 p(E)=1 p(D)=1 p(C)=1 p(A)=1 
of node: N80: 
of node: N57: 
of node: N35: 
of node: Query_10060_C_variabilis_54927: p(Y)=1 p(W)=1 p(V)=1 p(T)=1 p(S)=1 p(R)=1 p(Q)=1 p(P)=1 p(N)=1 p(M)=1 p(L)=1 p(K)=1 p(I)=1 p(H)=1 p(G)=1 p(F)=1 p(E)=1 p(D)=1 p(C)=1 p(A)=1 
of node: Query_10079_N_oceanica_577932: p(Y)=1 p(W)=1 p(V)=1 p(T)=1 p(S)=1 p(R)=1 p(Q)=1 p(P)=1 p(N)=1 p(M)=1 p(L)=1 p(K)=1 p(I)=1 p(H)=1 p(G)=1 p(F)=1 p(E)=1 p(D)=1 p(C)=1 p(A)=1 
of node: N81: 
of node: N34: 
of node: Query_10090_M_viride_23399: p(Y)=1 p(W)=1 p(V)=1 p(T)=1 p(S)=1 p(R)=1 p(Q)=1 p(P)=1 p(N)=1 p(M)=1 p(L)=1 p(K)=1 p(I)=1 p(H)=1 p(G)=1 p(F)=1 p(E)=1 p(D)=1 p(C)=1 p(A)=1 
of node: Query_10091_M_viride_23400: p(Y)=1 p(W)=1 p(V)=1 p(T)=1 p(S)=1 p(R)=1 p(Q)=1 p(P)=1 p(N)=1 p(M)=1 p(L)=1 p(K)=1 p(I)=1 p(H)=1 p(G)=1 p(F)=1 p(E)=1 p(D)=1 p(C)=1 p(A)=1 
of node: N82: 
of node: N33: 
of node: N26: 
of node: Query_10069_C_CCMP2293_1954666: p(Y)=1 p(W)=1 p(V)=1 p(T)=1 p(S)=1 p(R)=1 p(Q)=1 p(P)=1 p(N)=1 p(M)=1 p(L)=1 p(K)=1 p(I)=1 p(H)=1 p(G)=1 p(F)=1 p(E)=1 p(D)=1 p(C)=1 p(A)=1 
of node: N25: 
of node: N20: 
of node: Query_10012_P_multistrata_VEU44665_1: p(Y)=1 p(W)=1 p(V)=1 p(T)=1 p(S)=1 p(R)=1 p(Q)=1 p(P)=1 p(N)=1 p(M)=1 p(L)=1 p(K)=1 p(I)=1 p(H)=1 p(G)=1 p(F)=1 p(E)=1 p(D)=1 p(C)=1 p(A)=1 
of node: Query_10083_P_CCMP2097_591535: p(Y)=1 p(W)=1 p(V)=1 p(T)=1 p(S)=1 p(R)=1 p(Q)=1 p(P)=1 p(N)=1 p(M)=1 p(L)=1 p(K)=1 p(I)=1 p(H)=1 p(G)=1 p(F)=1 p(E)=1 p(D)=1 p(C)=1 p(A)=1 
of node: N84: 
of node: Query_10075_P_antarctica_8467: p(Y)=1 p(W)=1 p(V)=1 p(T)=1 p(S)=1 p(R)=1 p(Q)=1 p(P)=1 p(N)=1 p(M)=1 p(L)=1 p(K)=1 p(I)=1 p(H)=1 p(G)=1 p(F)=1 p(E)=1 p(D)=1 p(C)=1 p(A)=1 
of node: Query_10092_B_natans_126593: p(Y)=1 p(W)=1 p(V)=1 p(T)=1 p(S)=1 p(R)=1 p(Q)=1 p(P)=1 p(N)=1 p(M)=1 p(L)=1 p(K)=1 p(I)=1 p(H)=1 p(G)=1 p(F)=1 p(E)=1 p(D)=1 p(C)=1 p(A)=1 
of node: N86: 
of node: Query_10086_P_umbilicalis_6581: p(Y)=1 p(W)=1 p(V)=1 p(T)=1 p(S)=1 p(R)=1 p(Q)=1 p(P)=1 p(N)=1 p(M)=1 p(L)=1 p(K)=1 p(I)=1 p(H)=1 p(G)=1 p(F)=1 p(E)=1 p(D)=1 p(C)=1 p(A)=1 
of node: Query_10088_P_yezoensis_9646_g1766_1: p(Y)=1 p(W)=1 p(V)=1 p(T)=1 p(S)=1 p(R)=1 p(Q)=1 p(P)=1 p(N)=1 p(M)=1 p(L)=1 p(K)=1 p(I)=1 p(H)=1 p(G)=1 p(F)=1 p(E)=1 p(D)=1 p(C)=1 p(A)=1 
of node: N88: 
of node: Query_10087_P_umbilicalis_7075: p(Y)=1 p(W)=1 p(V)=1 p(T)=1 p(S)=1 p(R)=1 p(Q)=1 p(P)=1 p(N)=1 p(M)=1 p(L)=1 p(K)=1 p(I)=1 p(H)=1 p(G)=1 p(F)=1 p(E)=1 p(D)=1 p(C)=1 p(A)=1 
of node: N87: 
of node: N85: 
of node: N83: 
of node: N19: 
of node: Query_10011_E_huxleyi_XP_005775047_1: p(Y)=1 p(W)=1 p(V)=1 p(T)=1 p(S)=1 p(R)=1 p(Q)=1 p(P)=1 p(N)=1 p(M)=1 p(L)=1 p(K)=1 p(I)=1 p(H)=1 p(G)=1 p(F)=1 p(E)=1 p(D)=1 p(C)=1 p(A)=1 
of node: Query_10073_C_tobin_182412: p(Y)=1 p(W)=1 p(V)=1 p(T)=1 p(S)=1 p(R)=1 p(Q)=1 p(P)=1 p(N)=1 p(M)=1 p(L)=1 p(K)=1 p(I)=1 p(H)=1 p(G)=1 p(F)=1 p(E)=1 p(D)=1 p(C)=1 p(A)=1 
of node: N90: 
of node: Query_10074_P_globosa_25178: p(Y)=1 p(W)=1 p(V)=1 p(T)=1 p(S)=1 p(R)=1 p(Q)=1 p(P)=1 p(N)=1 p(M)=1 p(L)=1 p(K)=1 p(I)=1 p(H)=1 p(G)=1 p(F)=1 p(E)=1 p(D)=1 p(C)=1 p(A)=1 
of node: N89: 
of node: N18: 
of node: Query_10093_HUMAN_SEPT6: p(A)=1 
of node: Query_10099_HUMAN_SEPT11: p(A)=1 
of node: N103: 
of node: Query_10096_HUMAN_SEPT8: p(A)=1 
of node: N102: 
of node: Query_10104_HUMAN_SEPT14: p(A)=1 
of node: Query_10105_HUMAN_SEPT10: p(A)=1 
of node: N104: 
of node: N101: 
of node: Query_10144_Drosophila_melanogaster_NP_651961_____Sep5: p(Y)=1 p(W)=1 p(V)=1 p(T)=1 p(S)=1 p(R)=1 p(Q)=1 p(P)=1 p(N)=1 p(M)=1 p(L)=1 p(K)=1 p(I)=1 p(H)=1 p(G)=1 p(F)=1 p(E)=1 p(D)=1 p(C)=1 p(A)=1 
of node: Query_10145_Drosophila_melanogaster_NP_524417_____Sep2: p(Y)=1 p(W)=1 p(V)=1 p(T)=1 p(S)=1 p(R)=1 p(Q)=1 p(P)=1 p(N)=1 p(M)=1 p(L)=1 p(K)=1 p(I)=1 p(H)=1 p(G)=1 p(F)=1 p(E)=1 p(D)=1 p(C)=1 p(A)=1 
of node: N105: 
of node: N100: 
of node: Query_10143_Trichoplax_adhaerens_XP_002112436: p(Y)=1 p(W)=1 p(V)=1 p(T)=1 p(S)=1 p(R)=1 p(Q)=1 p(P)=1 p(N)=1 p(M)=1 p(L)=1 p(K)=1 p(I)=1 p(H)=1 p(G)=1 p(F)=1 p(E)=1 p(D)=1 p(C)=1 p(A)=1 
of node: N99: 
of node: Query_10140_Salpingoeca_rosetta_XP_004992901: p(Y)=1 p(W)=1 p(V)=1 p(T)=1 p(S)=1 p(R)=1 p(Q)=1 p(P)=1 p(N)=1 p(M)=1 p(L)=1 p(K)=1 p(I)=1 p(H)=1 p(G)=1 p(F)=1 p(E)=1 p(D)=1 p(C)=1 p(A)=1 
of node: Query_10141_Monosiga_brevicollis_XP_001745238: p(Y)=1 p(W)=1 p(V)=1 p(T)=1 p(S)=1 p(R)=1 p(Q)=1 p(P)=1 p(N)=1 p(M)=1 p(L)=1 p(K)=1 p(I)=1 p(H)=1 p(G)=1 p(F)=1 p(E)=1 p(D)=1 p(C)=1 p(A)=1 
of node: N107: 
of node: Query_10200_Caenorhabditis_elegans_NP_001041198_2___: p(Y)=1 p(W)=1 p(V)=1 p(T)=1 p(S)=1 p(R)=1 p(Q)=1 p(P)=1 p(N)=1 p(M)=1 p(L)=1 p(K)=1 p(I)=1 p(H)=1 p(G)=1 p(F)=1 p(E)=1 p(D)=1 p(C)=1 p(A)=1 
of node: N106: 
of node: N98: 
of node: Query_10142_Capsaspora_owczarzaki_XP_004340465: p(Y)=1 p(W)=1 p(V)=1 p(T)=1 p(S)=1 p(R)=1 p(Q)=1 p(P)=1 p(N)=1 p(M)=1 p(L)=1 p(K)=1 p(I)=1 p(H)=1 p(G)=1 p(F)=1 p(E)=1 p(D)=1 p(C)=1 p(A)=1 
of node: N97: 
of node: Query_10146_Phycomyces_blakesleeanus_OAD79712: p(Y)=1 p(W)=1 p(V)=1 p(T)=1 p(S)=1 p(R)=1 p(Q)=1 p(P)=1 p(N)=1 p(M)=1 p(L)=1 p(K)=1 p(I)=1 p(H)=1 p(G)=1 p(F)=1 p(E)=1 p(D)=1 p(C)=1 p(A)=1 
of node: Query_10147_Rhizophagus_irregularis_77424: p(Y)=1 p(W)=1 p(V)=1 p(T)=1 p(S)=1 p(R)=1 p(Q)=1 p(P)=1 p(N)=1 p(M)=1 p(L)=1 p(K)=1 p(I)=1 p(H)=1 p(G)=1 p(F)=1 p(E)=1 p(D)=1 p(C)=1 p(A)=1 
of node: N110: 
of node: Query_10148_Basidiobolus_meristosporus_304075: p(Y)=1 p(W)=1 p(V)=1 p(T)=1 p(S)=1 p(R)=1 p(Q)=1 p(P)=1 p(N)=1 p(M)=1 p(L)=1 p(K)=1 p(I)=1 p(H)=1 p(G)=1 p(F)=1 p(E)=1 p(D)=1 p(C)=1 p(A)=1 
of node: Query_10149_Conidiobolus_coronatus_KXN74403: p(Y)=1 p(W)=1 p(V)=1 p(T)=1 p(S)=1 p(R)=1 p(Q)=1 p(P)=1 p(N)=1 p(M)=1 p(L)=1 p(K)=1 p(I)=1 p(H)=1 p(G)=1 p(F)=1 p(E)=1 p(D)=1 p(C)=1 p(A)=1 
of node: N111: 
of node: N109: 
of node: Query_10150_Batrachochytrium_dendrobatidis_XP_006682772: p(Y)=1 p(W)=1 p(V)=1 p(T)=1 p(S)=1 p(R)=1 p(Q)=1 p(P)=1 p(N)=1 p(M)=1 p(L)=1 p(K)=1 p(I)=1 p(H)=1 p(G)=1 p(F)=1 p(E)=1 p(D)=1 p(C)=1 p(A)=1 
of node: N108: 
of node: N96: 
of node: Query_10095_HUMAN_SEPT3: p(S)=1 
of node: Query_10103_HUMAN_SEPT12: p(D)=1 
of node: N117: 
of node: Query_10100_HUMAN_SEPT9: p(K)=1 
of node: N116: 
of node: Query_10126_Phycomyces_blakesleeanus_OAD66261: p(T)=1 
of node: Query_10128_Phycomyces_blakesleeanus_OAD79262: p(S)=1 
of node: N125: 
of node: Query_10129_Rhizophagus_irregularis_82331: p(Y)=1 p(W)=1 p(V)=1 p(T)=1 p(S)=1 p(R)=1 p(Q)=1 p(P)=1 p(N)=1 p(M)=1 p(L)=1 p(K)=1 p(I)=1 p(H)=1 p(G)=1 p(F)=1 p(E)=1 p(D)=1 p(C)=1 p(A)=1 
of node: Query_10130_Cryptococcus_neoformans_XP_012049501_____Hyp3: p(A)=1 
of node: N126: 
of node: N124: 
of node: Query_10131_Aspergillus_nidulans_XP_658998___AspD: p(A)=1 
of node: N123: 
of node: Query_10127_Conidiobolus_coronatus_KXN71164: p(Y)=1 p(W)=1 p(V)=1 p(T)=1 p(S)=1 p(R)=1 p(Q)=1 p(P)=1 p(N)=1 p(M)=1 p(L)=1 p(K)=1 p(I)=1 p(H)=1 p(G)=1 p(F)=1 p(E)=1 p(D)=1 p(C)=1 p(A)=1 
of node: N122: 
of node: Query_10132_Gonapodya_prolifera_KXS10614: p(A)=1 
of node: N121: 
of node: Query_10133_Saccharomyces_cerevisiae_NP_009928_____CDC10: p(D)=1 
of node: N120: 
of node: Query_10136_Monosiga_brevicollis_XP_001749730: p(A)=1 
of node: Query_10139_Paramicrosporidium_saccamoebae_02328: p(Y)=1 p(W)=1 p(V)=1 p(T)=1 p(S)=1 p(R)=1 p(Q)=1 p(P)=1 p(N)=1 p(M)=1 p(L)=1 p(K)=1 p(I)=1 p(H)=1 p(G)=1 p(F)=1 p(E)=1 p(D)=1 p(C)=1 p(A)=1 
of node: N128: 
of node: Query_10137_Salpingoeca_rosetta_XP_004995003: p(Y)=1 p(W)=1 p(V)=1 p(T)=1 p(S)=1 p(R)=1 p(Q)=1 p(P)=1 p(N)=1 p(M)=1 p(L)=1 p(K)=1 p(I)=1 p(H)=1 p(G)=1 p(F)=1 p(E)=1 p(D)=1 p(C)=1 p(A)=1 
of node: N127: 
of node: N119: 
of node: Query_10134_Trichoplax_adhaerens_XP_002109689: p(F)=1 
of node: N118: 
of node: N115: 
of node: Query_10135_Capsaspora_owczarzaki_XP_004346425: p(V)=1 
of node: N114: 
of node: Query_10138_Capsaspora_owczarzaki_XP_011270180: p(A)=1 
of node: N113: 
of node: Query_10125_Sphaeroforma_arctica_XP_014160581: p(Y)=1 p(W)=1 p(V)=1 p(T)=1 p(S)=1 p(R)=1 p(Q)=1 p(P)=1 p(N)=1 p(M)=1 p(L)=1 p(K)=1 p(I)=1 p(H)=1 p(G)=1 p(F)=1 p(E)=1 p(D)=1 p(C)=1 p(A)=1 
of node: N112: 
of node: N95: 
of node: Query_10094_HUMAN_SEPT4: p(D)=1 
of node: Query_10098_HUMAN_SEPT5: p(Y)=1 p(W)=1 p(V)=1 p(T)=1 p(S)=1 p(R)=1 p(Q)=1 p(P)=1 p(N)=1 p(M)=1 p(L)=1 p(K)=1 p(I)=1 p(H)=1 p(G)=1 p(F)=1 p(E)=1 p(D)=1 p(C)=1 p(A)=1 
of node: N135: 
of node: Query_10101_HUMAN_SEPT1: p(Y)=1 p(W)=1 p(V)=1 p(T)=1 p(S)=1 p(R)=1 p(Q)=1 p(P)=1 p(N)=1 p(M)=1 p(L)=1 p(K)=1 p(I)=1 p(H)=1 p(G)=1 p(F)=1 p(E)=1 p(D)=1 p(C)=1 p(A)=1 
of node: N134: 
of node: Query_10158_Drosophila_melanogaster_NP_573147_____Sep4: p(K)=1 
of node: N133: 
of node: Query_10097_HUMAN_SEPT2: p(Y)=1 p(W)=1 p(V)=1 p(T)=1 p(S)=1 p(R)=1 p(Q)=1 p(P)=1 p(N)=1 p(M)=1 p(L)=1 p(K)=1 p(I)=1 p(H)=1 p(G)=1 p(F)=1 p(E)=1 p(D)=1 p(C)=1 p(A)=1 
of node: Query_10157_Drosophila_melanogaster_NP_5234301_____Sep1: p(Y)=1 p(W)=1 p(V)=1 p(T)=1 p(S)=1 p(R)=1 p(Q)=1 p(P)=1 p(N)=1 p(M)=1 p(L)=1 p(K)=1 p(I)=1 p(H)=1 p(G)=1 p(F)=1 p(E)=1 p(D)=1 p(C)=1 p(A)=1 
of node: N136: 
of node: N132: 
of node: Query_10159_Trichoplax_adhaerens_XP_002115676: p(Y)=1 p(W)=1 p(V)=1 p(T)=1 p(S)=1 p(R)=1 p(Q)=1 p(P)=1 p(N)=1 p(M)=1 p(L)=1 p(K)=1 p(I)=1 p(H)=1 p(G)=1 p(F)=1 p(E)=1 p(D)=1 p(C)=1 p(A)=1 
of node: N131: 
of node: Query_10102_HUMAN_SEPT7: p(Y)=1 p(W)=1 p(V)=1 p(T)=1 p(S)=1 p(R)=1 p(Q)=1 p(P)=1 p(N)=1 p(M)=1 p(L)=1 p(K)=1 p(I)=1 p(H)=1 p(G)=1 p(F)=1 p(E)=1 p(D)=1 p(C)=1 p(A)=1 
of node: Query_10156_Drosophila_melanogaster_NP_724659___Pnut: p(N)=1 
of node: N140: 
of node: Query_10155_Trichoplax_adhaerens_XP_002112086: p(Y)=1 p(W)=1 p(V)=1 p(T)=1 p(S)=1 p(R)=1 p(Q)=1 p(P)=1 p(N)=1 p(M)=1 p(L)=1 p(K)=1 p(I)=1 p(H)=1 p(G)=1 p(F)=1 p(E)=1 p(D)=1 p(C)=1 p(A)=1 
of node: Query_10199_Caenorhabditis_elegans_NP_493388_1: p(S)=1 
of node: N141: 
of node: N139: 
of node: Query_10152_Salpingoeca_rosetta_XP_04992637: p(Y)=1 p(W)=1 p(V)=1 p(T)=1 p(S)=1 p(R)=1 p(Q)=1 p(P)=1 p(N)=1 p(M)=1 p(L)=1 p(K)=1 p(I)=1 p(H)=1 p(G)=1 p(F)=1 p(E)=1 p(D)=1 p(C)=1 p(A)=1 
of node: Query_10153_Monosiga_brevicollis_XP_001748220: p(A)=1 
of node: N142: 
of node: N138: 
of node: Query_10160_Capsaspora_owczarzaki_XP_004349897: p(Y)=1 p(W)=1 p(V)=1 p(T)=1 p(S)=1 p(R)=1 p(Q)=1 p(P)=1 p(N)=1 p(M)=1 p(L)=1 p(K)=1 p(I)=1 p(H)=1 p(G)=1 p(F)=1 p(E)=1 p(D)=1 p(C)=1 p(A)=1 
of node: Query_10173_Monosiga_brevicollis_XP_001742566: p(Y)=1 p(W)=1 p(V)=1 p(T)=1 p(S)=1 p(R)=1 p(Q)=1 p(P)=1 p(N)=1 p(M)=1 p(L)=1 p(K)=1 p(I)=1 p(H)=1 p(G)=1 p(F)=1 p(E)=1 p(D)=1 p(C)=1 p(A)=1 
of node: Query_10174_Salpingoeca_rosetta_XP_004994451: p(Y)=1 p(W)=1 p(V)=1 p(T)=1 p(S)=1 p(R)=1 p(Q)=1 p(P)=1 p(N)=1 p(M)=1 p(L)=1 p(K)=1 p(I)=1 p(H)=1 p(G)=1 p(F)=1 p(E)=1 p(D)=1 p(C)=1 p(A)=1 
of node: N144: 
of node: N143: 
of node: N137: 
of node: N130: 
of node: Query_10161_Conidiobolus_coronatus_KXN68162: p(Y)=1 p(W)=1 p(V)=1 p(T)=1 p(S)=1 p(R)=1 p(Q)=1 p(P)=1 p(N)=1 p(M)=1 p(L)=1 p(K)=1 p(I)=1 p(H)=1 p(G)=1 p(F)=1 p(E)=1 p(D)=1 p(C)=1 p(A)=1 
of node: Query_10162_Gonapodya_prolifera_KXS17957: p(Y)=1 p(W)=1 p(V)=1 p(T)=1 p(S)=1 p(R)=1 p(Q)=1 p(P)=1 p(N)=1 p(M)=1 p(L)=1 p(K)=1 p(I)=1 p(H)=1 p(G)=1 p(F)=1 p(E)=1 p(D)=1 p(C)=1 p(A)=1 
of node: N149: 
of node: Query_10166_Basidiobolus_meristosporus_313179: p(Y)=1 p(W)=1 p(V)=1 p(T)=1 p(S)=1 p(R)=1 p(Q)=1 p(P)=1 p(N)=1 p(M)=1 p(L)=1 p(K)=1 p(I)=1 p(H)=1 p(G)=1 p(F)=1 p(E)=1 p(D)=1 p(C)=1 p(A)=1 
of node: N148: 
of node: Query_10165_Rhizophagus_irregularis_39239: p(Y)=1 p(W)=1 p(V)=1 p(T)=1 p(S)=1 p(R)=1 p(Q)=1 p(P)=1 p(N)=1 p(M)=1 p(L)=1 p(K)=1 p(I)=1 p(H)=1 p(G)=1 p(F)=1 p(E)=1 p(D)=1 p(C)=1 p(A)=1 
of node: N147: 
of node: Query_10163_Phycomyces_blakesleeanus_OAD67191: p(Y)=1 p(W)=1 p(V)=1 p(T)=1 p(S)=1 p(R)=1 p(Q)=1 p(P)=1 p(N)=1 p(M)=1 p(L)=1 p(K)=1 p(I)=1 p(H)=1 p(G)=1 p(F)=1 p(E)=1 p(D)=1 p(C)=1 p(A)=1 
of node: Query_10164_Phycomyces_blakesleeanus_OAD77914: p(Y)=1 p(W)=1 p(V)=1 p(T)=1 p(S)=1 p(R)=1 p(Q)=1 p(P)=1 p(N)=1 p(M)=1 p(L)=1 p(K)=1 p(I)=1 p(H)=1 p(G)=1 p(F)=1 p(E)=1 p(D)=1 p(C)=1 p(A)=1 
of node: N150: 
of node: N146: 
of node: Query_10168_Cryptococcus_neoformans_XP_012050631_____Hyp1: p(Y)=1 p(W)=1 p(V)=1 p(T)=1 p(S)=1 p(R)=1 p(Q)=1 p(P)=1 p(N)=1 p(M)=1 p(L)=1 p(K)=1 p(I)=1 p(H)=1 p(G)=1 p(F)=1 p(E)=1 p(D)=1 p(C)=1 p(A)=1 
of node: Query_10169_Schizophyllum_commune_XP_003037204: p(Y)=1 p(W)=1 p(V)=1 p(T)=1 p(S)=1 p(R)=1 p(Q)=1 p(P)=1 p(N)=1 p(M)=1 p(L)=1 p(K)=1 p(I)=1 p(H)=1 p(G)=1 p(F)=1 p(E)=1 p(D)=1 p(C)=1 p(A)=1 
of node: N152: 
of node: Query_10170_Aspergillus_nidulans_XP_664292___AspB: p(Y)=1 p(W)=1 p(V)=1 p(T)=1 p(S)=1 p(R)=1 p(Q)=1 p(P)=1 p(N)=1 p(M)=1 p(L)=1 p(K)=1 p(I)=1 p(H)=1 p(G)=1 p(F)=1 p(E)=1 p(D)=1 p(C)=1 p(A)=1 
of node: Query_10171_Saccharomyces_cerevisiae_NP_013418_____CDC3: p(S)=1 
of node: N153: 
of node: N151: 
of node: N145: 
of node: N129: 
of node: N94: 
of node: Query_10106_Phycomyces_blakesleeanus_OAD78381: p(Y)=1 p(W)=1 p(V)=1 p(T)=1 p(S)=1 p(R)=1 p(Q)=1 p(P)=1 p(N)=1 p(M)=1 p(L)=1 p(K)=1 p(I)=1 p(H)=1 p(G)=1 p(F)=1 p(E)=1 p(D)=1 p(C)=1 p(A)=1 
of node: Query_10107_Phycomyces_blakesleeanus_OAD67152: p(Y)=1 p(W)=1 p(V)=1 p(T)=1 p(S)=1 p(R)=1 p(Q)=1 p(P)=1 p(N)=1 p(M)=1 p(L)=1 p(K)=1 p(I)=1 p(H)=1 p(G)=1 p(F)=1 p(E)=1 p(D)=1 p(C)=1 p(A)=1 
of node: N160: 
of node: Query_10108_Phycomyces_blakesleeanus_OAD67670: p(Y)=1 p(W)=1 p(V)=1 p(T)=1 p(S)=1 p(R)=1 p(Q)=1 p(P)=1 p(N)=1 p(M)=1 p(L)=1 p(K)=1 p(I)=1 p(H)=1 p(G)=1 p(F)=1 p(E)=1 p(D)=1 p(C)=1 p(A)=1 
of node: Query_10109_Phycomyces_blakesleeanus_73882: p(Y)=1 p(W)=1 p(V)=1 p(T)=1 p(S)=1 p(R)=1 p(Q)=1 p(P)=1 p(N)=1 p(M)=1 p(L)=1 p(K)=1 p(I)=1 p(H)=1 p(G)=1 p(F)=1 p(E)=1 p(D)=1 p(C)=1 p(A)=1 
of node: N161: 
of node: N159: 
of node: Query_10112_Rhizophagus_irregularis_343838: p(Y)=1 p(W)=1 p(V)=1 p(T)=1 p(S)=1 p(R)=1 p(Q)=1 p(P)=1 p(N)=1 p(M)=1 p(L)=1 p(K)=1 p(I)=1 p(H)=1 p(G)=1 p(F)=1 p(E)=1 p(D)=1 p(C)=1 p(A)=1 
of node: Query_10113_Aspergillus_nidulans_XP_681451___AspC: p(Y)=1 p(W)=1 p(V)=1 p(T)=1 p(S)=1 p(R)=1 p(Q)=1 p(P)=1 p(N)=1 p(M)=1 p(L)=1 p(K)=1 p(I)=1 p(H)=1 p(G)=1 p(F)=1 p(E)=1 p(D)=1 p(C)=1 p(A)=1 
of node: Query_10119_Saccharomyces_cerevisiae_NP_011975_____CDC12: p(Y)=1 p(W)=1 p(V)=1 p(T)=1 p(S)=1 p(R)=1 p(Q)=1 p(P)=1 p(N)=1 p(M)=1 p(L)=1 p(K)=1 p(I)=1 p(H)=1 p(G)=1 p(F)=1 p(E)=1 p(D)=1 p(C)=1 p(A)=1 
of node: N164: 
of node: Query_10114_Cryptococcus_neoformans_XP_012052724_____Hyp2: p(Y)=1 p(W)=1 p(V)=1 p(T)=1 p(S)=1 p(R)=1 p(Q)=1 p(P)=1 p(N)=1 p(M)=1 p(L)=1 p(K)=1 p(I)=1 p(H)=1 p(G)=1 p(F)=1 p(E)=1 p(D)=1 p(C)=1 p(A)=1 
of node: Query_10115_Schizophyllum_commune_XP_003030864: p(Y)=1 p(W)=1 p(V)=1 p(T)=1 p(S)=1 p(R)=1 p(Q)=1 p(P)=1 p(N)=1 p(M)=1 p(L)=1 p(K)=1 p(I)=1 p(H)=1 p(G)=1 p(F)=1 p(E)=1 p(D)=1 p(C)=1 p(A)=1 
of node: N165: 
of node: N163: 
of node: N162: 
of node: N158: 
of node: Query_10116_Catenaria_anguillulae_1416274: p(Y)=1 p(W)=1 p(V)=1 p(T)=1 p(S)=1 p(R)=1 p(Q)=1 p(P)=1 p(N)=1 p(M)=1 p(L)=1 p(K)=1 p(I)=1 p(H)=1 p(G)=1 p(F)=1 p(E)=1 p(D)=1 p(C)=1 p(A)=1 
of node: Query_10117_Batrachochytrium_dendrobatidis_XP_006680392: p(Y)=1 p(W)=1 p(V)=1 p(T)=1 p(S)=1 p(R)=1 p(Q)=1 p(P)=1 p(N)=1 p(M)=1 p(L)=1 p(K)=1 p(I)=1 p(H)=1 p(G)=1 p(F)=1 p(E)=1 p(D)=1 p(C)=1 p(A)=1 
of node: Query_10118_Gonapodya_prolifera_KXS21904: p(Y)=1 p(W)=1 p(V)=1 p(T)=1 p(S)=1 p(R)=1 p(Q)=1 p(P)=1 p(N)=1 p(M)=1 p(L)=1 p(K)=1 p(I)=1 p(H)=1 p(G)=1 p(F)=1 p(E)=1 p(D)=1 p(C)=1 p(A)=1 
of node: N167: 
of node: N166: 
of node: N157: 
of node: Query_10110_Basidiobolus_meristosporus_206353: p(Y)=1 p(W)=1 p(V)=1 p(T)=1 p(S)=1 p(R)=1 p(Q)=1 p(P)=1 p(N)=1 p(M)=1 p(L)=1 p(K)=1 p(I)=1 p(H)=1 p(G)=1 p(F)=1 p(E)=1 p(D)=1 p(C)=1 p(A)=1 
of node: Query_10111_Basidiobolus_meristosporus_201547: p(Y)=1 p(W)=1 p(V)=1 p(T)=1 p(S)=1 p(R)=1 p(Q)=1 p(P)=1 p(N)=1 p(M)=1 p(L)=1 p(K)=1 p(I)=1 p(H)=1 p(G)=1 p(F)=1 p(E)=1 p(D)=1 p(C)=1 p(A)=1 
of node: N168: 
of node: N156: 
of node: Query_10123_Conidiobolus_coronatus_KXN68522: p(Y)=1 p(W)=1 p(V)=1 p(T)=1 p(S)=1 p(R)=1 p(Q)=1 p(P)=1 p(N)=1 p(M)=1 p(L)=1 p(K)=1 p(I)=1 p(H)=1 p(G)=1 p(F)=1 p(E)=1 p(D)=1 p(C)=1 p(A)=1 
of node: N155: 
of node: Query_10120_Encephalitozoon_cuniculi_XP_965975: p(Y)=1 p(W)=1 p(V)=1 p(T)=1 p(S)=1 p(R)=1 p(Q)=1 p(P)=1 p(N)=1 p(M)=1 p(L)=1 p(K)=1 p(I)=1 p(H)=1 p(G)=1 p(F)=1 p(E)=1 p(D)=1 p(C)=1 p(A)=1 
of node: Query_10121_Encephalitozoon_cuniculi_NP_586501: p(Y)=1 p(W)=1 p(V)=1 p(T)=1 p(S)=1 p(R)=1 p(Q)=1 p(P)=1 p(N)=1 p(M)=1 p(L)=1 p(K)=1 p(I)=1 p(H)=1 p(G)=1 p(F)=1 p(E)=1 p(D)=1 p(C)=1 p(A)=1 
of node: Query_10151_Gonapodya_prolifera_KXS18586: p(Y)=1 p(W)=1 p(V)=1 p(T)=1 p(S)=1 p(R)=1 p(Q)=1 p(P)=1 p(N)=1 p(M)=1 p(L)=1 p(K)=1 p(I)=1 p(H)=1 p(G)=1 p(F)=1 p(E)=1 p(D)=1 p(C)=1 p(A)=1 
of node: N172: 
of node: N171: 
of node: Query_10124_Saccharomyces_cerevisiae_NP_011573_____SPR3: p(Y)=1 p(W)=1 p(V)=1 p(T)=1 p(S)=1 p(R)=1 p(Q)=1 p(P)=1 p(N)=1 p(M)=1 p(L)=1 p(K)=1 p(I)=1 p(H)=1 p(G)=1 p(F)=1 p(E)=1 p(D)=1 p(C)=1 p(A)=1 
of node: N170: 
of node: Query_10122_Conidiobolus_coronatus_KXN68527: p(Y)=1 p(W)=1 p(V)=1 p(T)=1 p(S)=1 p(R)=1 p(Q)=1 p(P)=1 p(N)=1 p(M)=1 p(L)=1 p(K)=1 p(I)=1 p(H)=1 p(G)=1 p(F)=1 p(E)=1 p(D)=1 p(C)=1 p(A)=1 
of node: N169: 
of node: N154: 
of node: N93: 
of node: Query_10175_Schizophyllum_commune_XP_003029665: p(A)=1 
of node: Query_10176_Schizophyllum_commune_XP_003037088: p(S)=1 
of node: N177: 
of node: Query_10177_Cryptococcus_neoformans_XP_012050005___Hyp4: p(A)=1 
of node: N176: 
of node: Query_10178_Phycomyces_blakesleeanus_OAD74975: p(S)=1 
of node: Query_10179_Phycomyces_blakesleeanus_OAD75149: p(A)=1 
of node: N180: 
of node: Query_10180_Rhizophagus_irregularis_225679: p(A)=1 
of node: N179: 
of node: Query_10181_Aspergillus_nidulans_XP_662271___AspA: p(S)=1 
of node: Query_10187_Saccharomyces_cerevisiae_NP_010056_____SHS1: p(Y)=1 p(W)=1 p(V)=1 p(T)=1 p(S)=1 p(R)=1 p(Q)=1 p(P)=1 p(N)=1 p(M)=1 p(L)=1 p(K)=1 p(I)=1 p(H)=1 p(G)=1 p(F)=1 p(E)=1 p(D)=1 p(C)=1 p(A)=1 
of node: Query_10188_Saccharomyces_cerevisiae_NP_010504___SPR28: p(Y)=1 p(W)=1 p(V)=1 p(T)=1 p(S)=1 p(R)=1 p(Q)=1 p(P)=1 p(N)=1 p(M)=1 p(L)=1 p(K)=1 p(I)=1 p(H)=1 p(G)=1 p(F)=1 p(E)=1 p(D)=1 p(C)=1 p(A)=1 
of node: N183: 
of node: Query_10189_Saccharomyces_cerevisiae_NP_012610_____CDC11: p(S)=1 
of node: N182: 
of node: N181: 
of node: N178: 
of node: N175: 
of node: Query_10184_Basidiobolus_meristosporus_310805: p(S)=1 
of node: Query_10185_Basidiobolus_meristosporus_348206: p(S)=1 
of node: N185: 
of node: Query_10186_Conidiobolus_coronatus_KXN74463: p(S)=1 
of node: N184: 
of node: N174: 
of node: Query_10182_Gonapodya_prolifera_KXS20304: p(A)=1 
of node: N173: 
of node: N92: 
of node: Query_10154_Paramicrosporidium_saccamoebae_02957: p(Y)=1 p(W)=1 p(V)=1 p(T)=1 p(S)=1 p(R)=1 p(Q)=1 p(P)=1 p(N)=1 p(M)=1 p(L)=1 p(K)=1 p(I)=1 p(H)=1 p(G)=1 p(F)=1 p(E)=1 p(D)=1 p(C)=1 p(A)=1 
of node: Query_10183_Encephalitozoon_cuniculi_XP_955636: p(Y)=1 p(W)=1 p(V)=1 p(T)=1 p(S)=1 p(R)=1 p(Q)=1 p(P)=1 p(N)=1 p(M)=1 p(L)=1 p(K)=1 p(I)=1 p(H)=1 p(G)=1 p(F)=1 p(E)=1 p(D)=1 p(C)=1 p(A)=1 
of node: N187: 
of node: Query_10167_Basidiobolus_meristosporus_03258: p(Y)=1 p(W)=1 p(V)=1 p(T)=1 p(S)=1 p(R)=1 p(Q)=1 p(P)=1 p(N)=1 p(M)=1 p(L)=1 p(K)=1 p(I)=1 p(H)=1 p(G)=1 p(F)=1 p(E)=1 p(D)=1 p(C)=1 p(A)=1 
of node: Query_10194_Phycomyces_blakesleeanus_OAD76978: p(Y)=1 p(W)=1 p(V)=1 p(T)=1 p(S)=1 p(R)=1 p(Q)=1 p(P)=1 p(N)=1 p(M)=1 p(L)=1 p(K)=1 p(I)=1 p(H)=1 p(G)=1 p(F)=1 p(E)=1 p(D)=1 p(C)=1 p(A)=1 
of node: N195: 
of node: Query_10193_Phycomyces_blakesleeanus_OAD75631: p(Y)=1 p(W)=1 p(V)=1 p(T)=1 p(S)=1 p(R)=1 p(Q)=1 p(P)=1 p(N)=1 p(M)=1 p(L)=1 p(K)=1 p(I)=1 p(H)=1 p(G)=1 p(F)=1 p(E)=1 p(D)=1 p(C)=1 p(A)=1 
of node: N194: 
of node: Query_10195_Phycomyces_blakesleeanus_OAD70198: p(Y)=1 p(W)=1 p(V)=1 p(T)=1 p(S)=1 p(R)=1 p(Q)=1 p(P)=1 p(N)=1 p(M)=1 p(L)=1 p(K)=1 p(I)=1 p(H)=1 p(G)=1 p(F)=1 p(E)=1 p(D)=1 p(C)=1 p(A)=1 
of node: N193: 
of node: Query_10196_Rhizophagus_irregularis_73694: p(Y)=1 p(W)=1 p(V)=1 p(T)=1 p(S)=1 p(R)=1 p(Q)=1 p(P)=1 p(N)=1 p(M)=1 p(L)=1 p(K)=1 p(I)=1 p(H)=1 p(G)=1 p(F)=1 p(E)=1 p(D)=1 p(C)=1 p(A)=1 
of node: N192: 
of node: Query_10197_Basidiobolus_meristosporus_225718: p(Y)=1 p(W)=1 p(V)=1 p(T)=1 p(S)=1 p(R)=1 p(Q)=1 p(P)=1 p(N)=1 p(M)=1 p(L)=1 p(K)=1 p(I)=1 p(H)=1 p(G)=1 p(F)=1 p(E)=1 p(D)=1 p(C)=1 p(A)=1 
of node: N191: 
of node: Query_10198_Basidiobolus_meristosporus_205476: p(Y)=1 p(W)=1 p(V)=1 p(T)=1 p(S)=1 p(R)=1 p(Q)=1 p(P)=1 p(N)=1 p(M)=1 p(L)=1 p(K)=1 p(I)=1 p(H)=1 p(G)=1 p(F)=1 p(E)=1 p(D)=1 p(C)=1 p(A)=1 
of node: N190: 
of node: Query_10190_Batrachochytrium_dendrobatidis_XP_006677099: p(Y)=1 p(W)=1 p(V)=1 p(T)=1 p(S)=1 p(R)=1 p(Q)=1 p(P)=1 p(N)=1 p(M)=1 p(L)=1 p(K)=1 p(I)=1 p(H)=1 p(G)=1 p(F)=1 p(E)=1 p(D)=1 p(C)=1 p(A)=1 
of node: Query_10192_Aspergillus_nidulans_XP_662412___AspE: p(A)=1 
of node: N196: 
of node: N189: 
of node: Query_10172_Sphaeroforma_arctica_XP_014154880: p(Y)=1 p(W)=1 p(V)=1 p(T)=1 p(S)=1 p(R)=1 p(Q)=1 p(P)=1 p(N)=1 p(M)=1 p(L)=1 p(K)=1 p(I)=1 p(H)=1 p(G)=1 p(F)=1 p(E)=1 p(D)=1 p(C)=1 p(A)=1 
of node: Query_10191_Cryptococcus_neoformans_XP_012047611_____Hyp5: p(Y)=1 p(W)=1 p(V)=1 p(T)=1 p(S)=1 p(R)=1 p(Q)=1 p(P)=1 p(N)=1 p(M)=1 p(L)=1 p(K)=1 p(I)=1 p(H)=1 p(G)=1 p(F)=1 p(E)=1 p(D)=1 p(C)=1 p(A)=1 
of node: N197: 
of node: N188: 
of node: N186: 
of node: N91: 
of node: N17: 
of node: Query_10070_C_paradoxa_13652: p(Y)=1 p(W)=1 p(V)=1 p(T)=1 p(S)=1 p(R)=1 p(Q)=1 p(P)=1 p(N)=1 p(M)=1 p(L)=1 p(K)=1 p(I)=1 p(H)=1 p(G)=1 p(F)=1 p(E)=1 p(D)=1 p(C)=1 p(A)=1 
of node: Query_10071_C_paradoxa_20967: p(Y)=1 p(W)=1 p(V)=1 p(T)=1 p(S)=1 p(R)=1 p(Q)=1 p(P)=1 p(N)=1 p(M)=1 p(L)=1 p(K)=1 p(I)=1 p(H)=1 p(G)=1 p(F)=1 p(E)=1 p(D)=1 p(C)=1 p(A)=1 
of node: N198: 
of node: N16: 
of node: N14: 
of node: N4: 
of node: N1: 

marginal probabilities at position: 3
of node: Query_10001_S_coeruleus_OMJ80145_1: p(Y)=1 p(W)=1 p(V)=1 p(T)=1 p(S)=1 p(R)=1 p(Q)=1 p(P)=1 p(N)=1 p(M)=1 p(L)=1 p(K)=1 p(I)=1 p(H)=1 p(G)=1 p(F)=1 p(E)=1 p(D)=1 p(C)=1 p(A)=1 
of node: Query_10002_S_coeruleus_OMJ73934_1: p(Y)=1 p(W)=1 p(V)=1 p(T)=1 p(S)=1 p(R)=1 p(Q)=1 p(P)=1 p(N)=1 p(M)=1 p(L)=1 p(K)=1 p(I)=1 p(H)=1 p(G)=1 p(F)=1 p(E)=1 p(D)=1 p(C)=1 p(A)=1 
of node: Query_10003_S_coeruleus_OMJ69558_1: p(Y)=1 p(W)=1 p(V)=1 p(T)=1 p(S)=1 p(R)=1 p(Q)=1 p(P)=1 p(N)=1 p(M)=1 p(L)=1 p(K)=1 p(I)=1 p(H)=1 p(G)=1 p(F)=1 p(E)=1 p(D)=1 p(C)=1 p(A)=1 
of node: Query_10004_S_coeruleus_OMJ69161_1: p(Y)=1 p(W)=1 p(V)=1 p(T)=1 p(S)=1 p(R)=1 p(Q)=1 p(P)=1 p(N)=1 p(M)=1 p(L)=1 p(K)=1 p(I)=1 p(H)=1 p(G)=1 p(F)=1 p(E)=1 p(D)=1 p(C)=1 p(A)=1 
of node: N3: 
of node: N2: 
of node: Query_10005_I_multifiliis_XP_004037107_1: p(Y)=1 p(W)=1 p(V)=1 p(T)=1 p(S)=1 p(R)=1 p(Q)=1 p(P)=1 p(N)=1 p(M)=1 p(L)=1 p(K)=1 p(I)=1 p(H)=1 p(G)=1 p(F)=1 p(E)=1 p(D)=1 p(C)=1 p(A)=1 
of node: Query_10017_P_tetraurelia_4763309_XM_001436570_1: p(Y)=1 p(W)=1 p(V)=1 p(T)=1 p(S)=1 p(R)=1 p(Q)=1 p(P)=1 p(N)=1 p(M)=1 p(L)=1 p(K)=1 p(I)=1 p(H)=1 p(G)=1 p(F)=1 p(E)=1 p(D)=1 p(C)=1 p(A)=1 
of node: Query_10018_P_tetraurelia_4777128_XM_001450406_1: p(Y)=1 p(W)=1 p(V)=1 p(T)=1 p(S)=1 p(R)=1 p(Q)=1 p(P)=1 p(N)=1 p(M)=1 p(L)=1 p(K)=1 p(I)=1 p(H)=1 p(G)=1 p(F)=1 p(E)=1 p(D)=1 p(C)=1 p(A)=1 
of node: N8: 
of node: Query_10019_P_tetraurelia_4788937_XM_001462324_1: p(Y)=1 p(W)=1 p(V)=1 p(T)=1 p(S)=1 p(R)=1 p(Q)=1 p(P)=1 p(N)=1 p(M)=1 p(L)=1 p(K)=1 p(I)=1 p(H)=1 p(G)=1 p(F)=1 p(E)=1 p(D)=1 p(C)=1 p(A)=1 
of node: Query_10020_P_tetraurelia_4780874_XM_001454249_1: p(Y)=1 p(W)=1 p(V)=1 p(T)=1 p(S)=1 p(R)=1 p(Q)=1 p(P)=1 p(N)=1 p(M)=1 p(L)=1 p(K)=1 p(I)=1 p(H)=1 p(G)=1 p(F)=1 p(E)=1 p(D)=1 p(C)=1 p(A)=1 
of node: N9: 
of node: N7: 
of node: N6: 
of node: Query_10006_I_multifiliis_XP_004027529_1: p(Y)=1 p(W)=1 p(V)=1 p(T)=1 p(S)=1 p(R)=1 p(Q)=1 p(P)=1 p(N)=1 p(M)=1 p(L)=1 p(K)=1 p(I)=1 p(H)=1 p(G)=1 p(F)=1 p(E)=1 p(D)=1 p(C)=1 p(A)=1 
of node: Query_10009_P_persalinus_KRX06260_1: p(Y)=1 p(W)=1 p(V)=1 p(T)=1 p(S)=1 p(R)=1 p(Q)=1 p(P)=1 p(N)=1 p(M)=1 p(L)=1 p(K)=1 p(I)=1 p(H)=1 p(G)=1 p(F)=1 p(E)=1 p(D)=1 p(C)=1 p(A)=1 
of node: N12: 
of node: Query_10015_T_thermophilus_3308907_XM_001021348_3: p(Y)=1 p(W)=1 p(V)=1 p(T)=1 p(S)=1 p(R)=1 p(Q)=1 p(P)=1 p(N)=1 p(M)=1 p(L)=1 p(K)=1 p(I)=1 p(H)=1 p(G)=1 p(F)=1 p(E)=1 p(D)=1 p(C)=1 p(A)=1 
of node: N11: 
of node: Query_10014_T_thermophilus_3301068_XM_012799280_1: p(Y)=1 p(W)=1 p(V)=1 p(T)=1 p(S)=1 p(R)=1 p(Q)=1 p(P)=1 p(N)=1 p(M)=1 p(L)=1 p(K)=1 p(I)=1 p(H)=1 p(G)=1 p(F)=1 p(E)=1 p(D)=1 p(C)=1 p(A)=1 
of node: Query_10016_T_thermophilus_3301436_XM_001024256_2: p(Y)=1 p(W)=1 p(V)=1 p(T)=1 p(S)=1 p(R)=1 p(Q)=1 p(P)=1 p(N)=1 p(M)=1 p(L)=1 p(K)=1 p(I)=1 p(H)=1 p(G)=1 p(F)=1 p(E)=1 p(D)=1 p(C)=1 p(A)=1 
of node: N13: 
of node: N10: 
of node: N5: 
of node: Query_10007_H_grandinella_TNV85118_1: p(Y)=1 p(W)=1 p(V)=1 p(T)=1 p(S)=1 p(R)=1 p(Q)=1 p(P)=1 p(N)=1 p(M)=1 p(L)=1 p(K)=1 p(I)=1 p(H)=1 p(G)=1 p(F)=1 p(E)=1 p(D)=1 p(C)=1 p(A)=1 
of node: Query_10008_S_lemnae_CDW82547_1: p(Y)=1 p(W)=1 p(V)=1 p(T)=1 p(S)=1 p(R)=1 p(Q)=1 p(P)=1 p(N)=1 p(M)=1 p(L)=1 p(K)=1 p(I)=1 p(H)=1 p(G)=1 p(F)=1 p(E)=1 p(D)=1 p(C)=1 p(A)=1 
of node: N15: 
of node: Query_10010_D_lutheri_KAG8465329_1: p(Y)=1 p(W)=1 p(V)=1 p(T)=1 p(S)=1 p(R)=1 p(Q)=1 p(P)=1 p(N)=1 p(M)=1 p(L)=1 p(K)=1 p(I)=1 p(H)=1 p(G)=1 p(F)=1 p(E)=1 p(D)=1 p(C)=1 p(A)=1 
of node: Query_10072_C_tobin_181777: p(Y)=1 p(W)=1 p(V)=1 p(T)=1 p(S)=1 p(R)=1 p(Q)=1 p(P)=1 p(N)=1 p(M)=1 p(L)=1 p(K)=1 p(I)=1 p(H)=1 p(G)=1 p(F)=1 p(E)=1 p(D)=1 p(C)=1 p(A)=1 
of node: N22: 
of node: Query_10081_P_imperforata_766787: p(Y)=1 p(W)=1 p(V)=1 p(T)=1 p(S)=1 p(R)=1 p(Q)=1 p(P)=1 p(N)=1 p(M)=1 p(L)=1 p(K)=1 p(I)=1 p(H)=1 p(G)=1 p(F)=1 p(E)=1 p(D)=1 p(C)=1 p(A)=1 
of node: Query_10084_O_CCMP1393_73314: p(Y)=1 p(W)=1 p(V)=1 p(T)=1 p(S)=1 p(R)=1 p(Q)=1 p(P)=1 p(N)=1 p(M)=1 p(L)=1 p(K)=1 p(I)=1 p(H)=1 p(G)=1 p(F)=1 p(E)=1 p(D)=1 p(C)=1 p(A)=1 
of node: Query_10085_O_CCMP1393_1253442: p(Y)=1 p(W)=1 p(V)=1 p(T)=1 p(S)=1 p(R)=1 p(Q)=1 p(P)=1 p(N)=1 p(M)=1 p(L)=1 p(K)=1 p(I)=1 p(H)=1 p(G)=1 p(F)=1 p(E)=1 p(D)=1 p(C)=1 p(A)=1 
of node: N24: 
of node: N23: 
of node: N21: 
of node: Query_10013_C_okamuranus_15773_1: p(Y)=1 p(W)=1 p(V)=1 p(T)=1 p(S)=1 p(R)=1 p(Q)=1 p(P)=1 p(N)=1 p(M)=1 p(L)=1 p(K)=1 p(I)=1 p(H)=1 p(G)=1 p(F)=1 p(E)=1 p(D)=1 p(C)=1 p(A)=1 
of node: Query_10076_E_siliculosus_19220: p(Y)=1 p(W)=1 p(V)=1 p(T)=1 p(S)=1 p(R)=1 p(Q)=1 p(P)=1 p(N)=1 p(M)=1 p(L)=1 p(K)=1 p(I)=1 p(H)=1 p(G)=1 p(F)=1 p(E)=1 p(D)=1 p(C)=1 p(A)=1 
of node: Query_10077_E_siliculosus_19219: p(Y)=1 p(W)=1 p(V)=1 p(T)=1 p(S)=1 p(R)=1 p(Q)=1 p(P)=1 p(N)=1 p(M)=1 p(L)=1 p(K)=1 p(I)=1 p(H)=1 p(G)=1 p(F)=1 p(E)=1 p(D)=1 p(C)=1 p(A)=1 
of node: Query_10078_E_siliculosus_32446: p(Y)=1 p(W)=1 p(V)=1 p(T)=1 p(S)=1 p(R)=1 p(Q)=1 p(P)=1 p(N)=1 p(M)=1 p(L)=1 p(K)=1 p(I)=1 p(H)=1 p(G)=1 p(F)=1 p(E)=1 p(D)=1 p(C)=1 p(A)=1 
of node: N31: 
of node: N30: 
of node: N29: 
of node: Query_10080_T_minus_246899: p(Y)=1 p(W)=1 p(V)=1 p(T)=1 p(S)=1 p(R)=1 p(Q)=1 p(P)=1 p(N)=1 p(M)=1 p(L)=1 p(K)=1 p(I)=1 p(H)=1 p(G)=1 p(F)=1 p(E)=1 p(D)=1 p(C)=1 p(A)=1 
of node: Query_10082_T_minus_324313: p(Y)=1 p(W)=1 p(V)=1 p(T)=1 p(S)=1 p(R)=1 p(Q)=1 p(P)=1 p(N)=1 p(M)=1 p(L)=1 p(K)=1 p(I)=1 p(H)=1 p(G)=1 p(F)=1 p(E)=1 p(D)=1 p(C)=1 p(A)=1 
of node: N32: 
of node: N28: 
of node: Query_10089_K_nitens_14574: p(Y)=1 p(W)=1 p(V)=1 p(T)=1 p(S)=1 p(R)=1 p(Q)=1 p(P)=1 p(N)=1 p(M)=1 p(L)=1 p(K)=1 p(I)=1 p(H)=1 p(G)=1 p(F)=1 p(E)=1 p(D)=1 p(C)=1 p(A)=1 
of node: N27: 
of node: Query_10021_C_lentillifera_93795: p(Y)=1 p(W)=1 p(V)=1 p(T)=1 p(S)=1 p(R)=1 p(Q)=1 p(P)=1 p(N)=1 p(M)=1 p(L)=1 p(K)=1 p(I)=1 p(H)=1 p(G)=1 p(F)=1 p(E)=1 p(D)=1 p(C)=1 p(A)=1 
of node: Query_10030_S_reticulata_789434: p(Y)=1 p(W)=1 p(V)=1 p(T)=1 p(S)=1 p(R)=1 p(Q)=1 p(P)=1 p(N)=1 p(M)=1 p(L)=1 p(K)=1 p(I)=1 p(H)=1 p(G)=1 p(F)=1 p(E)=1 p(D)=1 p(C)=1 p(A)=1 
of node: Query_10058_A_glomerata_8755: p(Y)=1 p(W)=1 p(V)=1 p(T)=1 p(S)=1 p(R)=1 p(Q)=1 p(P)=1 p(N)=1 p(M)=1 p(L)=1 p(K)=1 p(I)=1 p(H)=1 p(G)=1 p(F)=1 p(E)=1 p(D)=1 p(C)=1 p(A)=1 
of node: N39: 
of node: N38: 
of node: Query_10023_D_armatus_B2533v2_219779_MIX12088_6_28: p(Y)=1 p(W)=1 p(V)=1 p(T)=1 p(S)=1 p(R)=1 p(Q)=1 p(P)=1 p(N)=1 p(M)=1 p(L)=1 p(K)=1 p(I)=1 p(H)=1 p(G)=1 p(F)=1 p(E)=1 p(D)=1 p(C)=1 p(A)=1 
of node: Query_10067_E_costatus_2444019: p(Y)=1 p(W)=1 p(V)=1 p(T)=1 p(S)=1 p(R)=1 p(Q)=1 p(P)=1 p(N)=1 p(M)=1 p(L)=1 p(K)=1 p(I)=1 p(H)=1 p(G)=1 p(F)=1 p(E)=1 p(D)=1 p(C)=1 p(A)=1 
of node: N44: 
of node: Query_10039_T_deserticola_497567: p(Y)=1 p(W)=1 p(V)=1 p(T)=1 p(S)=1 p(R)=1 p(Q)=1 p(P)=1 p(N)=1 p(M)=1 p(L)=1 p(K)=1 p(I)=1 p(H)=1 p(G)=1 p(F)=1 p(E)=1 p(D)=1 p(C)=1 p(A)=1 
of node: Query_10040_T_deserticola_397729: p(Y)=1 p(W)=1 p(V)=1 p(T)=1 p(S)=1 p(R)=1 p(Q)=1 p(P)=1 p(N)=1 p(M)=1 p(L)=1 p(K)=1 p(I)=1 p(H)=1 p(G)=1 p(F)=1 p(E)=1 p(D)=1 p(C)=1 p(A)=1 
of node: N46: 
of node: Query_10046_T_obliquus_2667452: p(Y)=1 p(W)=1 p(V)=1 p(T)=1 p(S)=1 p(R)=1 p(Q)=1 p(P)=1 p(N)=1 p(M)=1 p(L)=1 p(K)=1 p(I)=1 p(H)=1 p(G)=1 p(F)=1 p(E)=1 p(D)=1 p(C)=1 p(A)=1 
of node: N45: 
of node: N43: 
of node: Query_10053_F_rotunda_4546381: p(Y)=1 p(W)=1 p(V)=1 p(T)=1 p(S)=1 p(R)=1 p(Q)=1 p(P)=1 p(N)=1 p(M)=1 p(L)=1 p(K)=1 p(I)=1 p(H)=1 p(G)=1 p(F)=1 p(E)=1 p(D)=1 p(C)=1 p(A)=1 
of node: N42: 
of node: Query_10056_C_zofingiensis_14744: p(Y)=1 p(W)=1 p(V)=1 p(T)=1 p(S)=1 p(R)=1 p(Q)=1 p(P)=1 p(N)=1 p(M)=1 p(L)=1 p(K)=1 p(I)=1 p(H)=1 p(G)=1 p(F)=1 p(E)=1 p(D)=1 p(C)=1 p(A)=1 
of node: N41: 
of node: Query_10032_V_carteri_1250: p(Y)=1 p(W)=1 p(V)=1 p(T)=1 p(S)=1 p(R)=1 p(Q)=1 p(P)=1 p(N)=1 p(M)=1 p(L)=1 p(K)=1 p(I)=1 p(H)=1 p(G)=1 p(F)=1 p(E)=1 p(D)=1 p(C)=1 p(A)=1 
of node: Query_10055_G_pectorale_1436: p(Y)=1 p(W)=1 p(V)=1 p(T)=1 p(S)=1 p(R)=1 p(Q)=1 p(P)=1 p(N)=1 p(M)=1 p(L)=1 p(K)=1 p(I)=1 p(H)=1 p(G)=1 p(F)=1 p(E)=1 p(D)=1 p(C)=1 p(A)=1 
of node: N49: 
of node: Query_10033_C_reinhardtii_4651: p(Y)=1 p(W)=1 p(V)=1 p(T)=1 p(S)=1 p(R)=1 p(Q)=1 p(P)=1 p(N)=1 p(M)=1 p(L)=1 p(K)=1 p(I)=1 p(H)=1 p(G)=1 p(F)=1 p(E)=1 p(D)=1 p(C)=1 p(A)=1 
of node: N48: 
of node: Query_10034_D_salina_11876: p(Y)=1 p(W)=1 p(V)=1 p(T)=1 p(S)=1 p(R)=1 p(Q)=1 p(P)=1 p(N)=1 p(M)=1 p(L)=1 p(K)=1 p(I)=1 p(H)=1 p(G)=1 p(F)=1 p(E)=1 p(D)=1 p(C)=1 p(A)=1 
of node: N47: 
of node: N40: 
of node: N37: 
of node: Query_10022_R_subcapitata_NIES_35_12587: p(Y)=1 p(W)=1 p(V)=1 p(T)=1 p(S)=1 p(R)=1 p(Q)=1 p(P)=1 p(N)=1 p(M)=1 p(L)=1 p(K)=1 p(I)=1 p(H)=1 p(G)=1 p(F)=1 p(E)=1 p(D)=1 p(C)=1 p(A)=1 
of node: Query_10050_M_neglectum_3550_XM_014042789_1: p(Y)=1 p(W)=1 p(V)=1 p(T)=1 p(S)=1 p(R)=1 p(Q)=1 p(P)=1 p(N)=1 p(M)=1 p(L)=1 p(K)=1 p(I)=1 p(H)=1 p(G)=1 p(F)=1 p(E)=1 p(D)=1 p(C)=1 p(A)=1 
of node: N51: 
of node: Query_10024_D_armatus_B2533v2_187293: p(Y)=1 p(W)=1 p(V)=1 p(T)=1 p(S)=1 p(R)=1 p(Q)=1 p(P)=1 p(N)=1 p(M)=1 p(L)=1 p(K)=1 p(I)=1 p(H)=1 p(G)=1 p(F)=1 p(E)=1 p(D)=1 p(C)=1 p(A)=1 
of node: Query_10035_T_deserticola_4180879: p(Y)=1 p(W)=1 p(V)=1 p(T)=1 p(S)=1 p(R)=1 p(Q)=1 p(P)=1 p(N)=1 p(M)=1 p(L)=1 p(K)=1 p(I)=1 p(H)=1 p(G)=1 p(F)=1 p(E)=1 p(D)=1 p(C)=1 p(A)=1 
of node: Query_10043_T_obliquus_34218: p(Y)=1 p(W)=1 p(V)=1 p(T)=1 p(S)=1 p(R)=1 p(Q)=1 p(P)=1 p(N)=1 p(M)=1 p(L)=1 p(K)=1 p(I)=1 p(H)=1 p(G)=1 p(F)=1 p(E)=1 p(D)=1 p(C)=1 p(A)=1 
of node: N56: 
of node: Query_10065_E_costatus_2442078: p(Y)=1 p(W)=1 p(V)=1 p(T)=1 p(S)=1 p(R)=1 p(Q)=1 p(P)=1 p(N)=1 p(M)=1 p(L)=1 p(K)=1 p(I)=1 p(H)=1 p(G)=1 p(F)=1 p(E)=1 p(D)=1 p(C)=1 p(A)=1 
of node: N55: 
of node: Query_10051_F_rotunda_4297391: p(Y)=1 p(W)=1 p(V)=1 p(T)=1 p(S)=1 p(R)=1 p(Q)=1 p(P)=1 p(N)=1 p(M)=1 p(L)=1 p(K)=1 p(I)=1 p(H)=1 p(G)=1 p(F)=1 p(E)=1 p(D)=1 p(C)=1 p(A)=1 
of node: N54: 
of node: N53: 
of node: Query_10057_C__zofingiensis_14806: p(Y)=1 p(W)=1 p(V)=1 p(T)=1 p(S)=1 p(R)=1 p(Q)=1 p(P)=1 p(N)=1 p(M)=1 p(L)=1 p(K)=1 p(I)=1 p(H)=1 p(G)=1 p(F)=1 p(E)=1 p(D)=1 p(C)=1 p(A)=1 
of node: N52: 
of node: N50: 
of node: N36: 
of node: Query_10025_D_armatus_B2533v2_197035: p(Y)=1 p(W)=1 p(V)=1 p(T)=1 p(S)=1 p(R)=1 p(Q)=1 p(P)=1 p(N)=1 p(M)=1 p(L)=1 p(K)=1 p(I)=1 p(H)=1 p(G)=1 p(F)=1 p(E)=1 p(D)=1 p(C)=1 p(A)=1 
of node: Query_10038_T_deserticola_4123243: p(Y)=1 p(W)=1 p(V)=1 p(T)=1 p(S)=1 p(R)=1 p(Q)=1 p(P)=1 p(N)=1 p(M)=1 p(L)=1 p(K)=1 p(I)=1 p(H)=1 p(G)=1 p(F)=1 p(E)=1 p(D)=1 p(C)=1 p(A)=1 
of node: Query_10041_T_deserticola_4104144: p(Y)=1 p(W)=1 p(V)=1 p(T)=1 p(S)=1 p(R)=1 p(Q)=1 p(P)=1 p(N)=1 p(M)=1 p(L)=1 p(K)=1 p(I)=1 p(H)=1 p(G)=1 p(F)=1 p(E)=1 p(D)=1 p(C)=1 p(A)=1 
of node: N66: 
of node: Query_10048_T_obliquus_1342196: p(Y)=1 p(W)=1 p(V)=1 p(T)=1 p(S)=1 p(R)=1 p(Q)=1 p(P)=1 p(N)=1 p(M)=1 p(L)=1 p(K)=1 p(I)=1 p(H)=1 p(G)=1 p(F)=1 p(E)=1 p(D)=1 p(C)=1 p(A)=1 
of node: N65: 
of node: Query_10066_E_costatus_2654810: p(Y)=1 p(W)=1 p(V)=1 p(T)=1 p(S)=1 p(R)=1 p(Q)=1 p(P)=1 p(N)=1 p(M)=1 p(L)=1 p(K)=1 p(I)=1 p(H)=1 p(G)=1 p(F)=1 p(E)=1 p(D)=1 p(C)=1 p(A)=1 
of node: N64: 
of node: Query_10049_T_obliquus_2678677: p(Y)=1 p(W)=1 p(V)=1 p(T)=1 p(S)=1 p(R)=1 p(Q)=1 p(P)=1 p(N)=1 p(M)=1 p(L)=1 p(K)=1 p(I)=1 p(H)=1 p(G)=1 p(F)=1 p(E)=1 p(D)=1 p(C)=1 p(A)=1 
of node: Query_10068_E_costatus_2545020: p(Y)=1 p(W)=1 p(V)=1 p(T)=1 p(S)=1 p(R)=1 p(Q)=1 p(P)=1 p(N)=1 p(M)=1 p(L)=1 p(K)=1 p(I)=1 p(H)=1 p(G)=1 p(F)=1 p(E)=1 p(D)=1 p(C)=1 p(A)=1 
of node: N68: 
of node: Query_10054_F_rotunda_2966951: p(Y)=1 p(W)=1 p(V)=1 p(T)=1 p(S)=1 p(R)=1 p(Q)=1 p(P)=1 p(N)=1 p(M)=1 p(L)=1 p(K)=1 p(I)=1 p(H)=1 p(G)=1 p(F)=1 p(E)=1 p(D)=1 p(C)=1 p(A)=1 
of node: N67: 
of node: N63: 
of node: N62: 
of node: Query_10029_D_armatus_B2533v2_197034: p(Y)=1 p(W)=1 p(V)=1 p(T)=1 p(S)=1 p(R)=1 p(Q)=1 p(P)=1 p(N)=1 p(M)=1 p(L)=1 p(K)=1 p(I)=1 p(H)=1 p(G)=1 p(F)=1 p(E)=1 p(D)=1 p(C)=1 p(A)=1 
of node: N61: 
of node: Query_10036_T_deserticola_4457248: p(Y)=1 p(W)=1 p(V)=1 p(T)=1 p(S)=1 p(R)=1 p(Q)=1 p(P)=1 p(N)=1 p(M)=1 p(L)=1 p(K)=1 p(I)=1 p(H)=1 p(G)=1 p(F)=1 p(E)=1 p(D)=1 p(C)=1 p(A)=1 
of node: Query_10042_T_deserticola_4456753: p(Y)=1 p(W)=1 p(V)=1 p(T)=1 p(S)=1 p(R)=1 p(Q)=1 p(P)=1 p(N)=1 p(M)=1 p(L)=1 p(K)=1 p(I)=1 p(H)=1 p(G)=1 p(F)=1 p(E)=1 p(D)=1 p(C)=1 p(A)=1 
of node: N73: 
of node: Query_10044_T_obliquus_2749128: p(Y)=1 p(W)=1 p(V)=1 p(T)=1 p(S)=1 p(R)=1 p(Q)=1 p(P)=1 p(N)=1 p(M)=1 p(L)=1 p(K)=1 p(I)=1 p(H)=1 p(G)=1 p(F)=1 p(E)=1 p(D)=1 p(C)=1 p(A)=1 
of node: N72: 
of node: Query_10064_E_costatus_2565032: p(Y)=1 p(W)=1 p(V)=1 p(T)=1 p(S)=1 p(R)=1 p(Q)=1 p(P)=1 p(N)=1 p(M)=1 p(L)=1 p(K)=1 p(I)=1 p(H)=1 p(G)=1 p(F)=1 p(E)=1 p(D)=1 p(C)=1 p(A)=1 
of node: N71: 
of node: Query_10037_T_deserticola_4491635: p(Y)=1 p(W)=1 p(V)=1 p(T)=1 p(S)=1 p(R)=1 p(Q)=1 p(P)=1 p(N)=1 p(M)=1 p(L)=1 p(K)=1 p(I)=1 p(H)=1 p(G)=1 p(F)=1 p(E)=1 p(D)=1 p(C)=1 p(A)=1 
of node: Query_10045_T_obliquus_2801464: p(Y)=1 p(W)=1 p(V)=1 p(T)=1 p(S)=1 p(R)=1 p(Q)=1 p(P)=1 p(N)=1 p(M)=1 p(L)=1 p(K)=1 p(I)=1 p(H)=1 p(G)=1 p(F)=1 p(E)=1 p(D)=1 p(C)=1 p(A)=1 
of node: N75: 
of node: Query_10061_E_costatus_2596337: p(Y)=1 p(W)=1 p(V)=1 p(T)=1 p(S)=1 p(R)=1 p(Q)=1 p(P)=1 p(N)=1 p(M)=1 p(L)=1 p(K)=1 p(I)=1 p(H)=1 p(G)=1 p(F)=1 p(E)=1 p(D)=1 p(C)=1 p(A)=1 
of node: N74: 
of node: N70: 
of node: Query_10052_F_rotunda_4369571: p(Y)=1 p(W)=1 p(V)=1 p(T)=1 p(S)=1 p(R)=1 p(Q)=1 p(P)=1 p(N)=1 p(M)=1 p(L)=1 p(K)=1 p(I)=1 p(H)=1 p(G)=1 p(F)=1 p(E)=1 p(D)=1 p(C)=1 p(A)=1 
of node: N69: 
of node: N60: 
of node: Query_10063_E_costatus_2497596: p(Y)=1 p(W)=1 p(V)=1 p(T)=1 p(S)=1 p(R)=1 p(Q)=1 p(P)=1 p(N)=1 p(M)=1 p(L)=1 p(K)=1 p(I)=1 p(H)=1 p(G)=1 p(F)=1 p(E)=1 p(D)=1 p(C)=1 p(A)=1 
of node: N59: 
of node: Query_10026_D_armatus_B2533v2_213334_MIX5643_18_2: p(V)=1 
of node: Query_10028_D_armatus_B2533v2_192803: p(Y)=1 p(W)=1 p(V)=1 p(T)=1 p(S)=1 p(R)=1 p(Q)=1 p(P)=1 p(N)=1 p(M)=1 p(L)=1 p(K)=1 p(I)=1 p(H)=1 p(G)=1 p(F)=1 p(E)=1 p(D)=1 p(C)=1 p(A)=1 
of node: N77: 
of node: Query_10027_D_armatus_B2533v2_196199: p(Y)=1 p(W)=1 p(V)=1 p(T)=1 p(S)=1 p(R)=1 p(Q)=1 p(P)=1 p(N)=1 p(M)=1 p(L)=1 p(K)=1 p(I)=1 p(H)=1 p(G)=1 p(F)=1 p(E)=1 p(D)=1 p(C)=1 p(A)=1 
of node: Query_10062_E_costatus_2696053: p(V)=1 
of node: N79: 
of node: Query_10047_T_obliquus_1687850: p(Y)=1 p(W)=1 p(V)=1 p(T)=1 p(S)=1 p(R)=1 p(Q)=1 p(P)=1 p(N)=1 p(M)=1 p(L)=1 p(K)=1 p(I)=1 p(H)=1 p(G)=1 p(F)=1 p(E)=1 p(D)=1 p(C)=1 p(A)=1 
of node: N78: 
of node: N76: 
of node: N58: 
of node: Query_10031_S_reticulata_789337: p(Y)=1 p(W)=1 p(V)=1 p(T)=1 p(S)=1 p(R)=1 p(Q)=1 p(P)=1 p(N)=1 p(M)=1 p(L)=1 p(K)=1 p(I)=1 p(H)=1 p(G)=1 p(F)=1 p(E)=1 p(D)=1 p(C)=1 p(A)=1 
of node: Query_10059_A_glomerata_5708: p(Y)=1 p(W)=1 p(V)=1 p(T)=1 p(S)=1 p(R)=1 p(Q)=1 p(P)=1 p(N)=1 p(M)=1 p(L)=1 p(K)=1 p(I)=1 p(H)=1 p(G)=1 p(F)=1 p(E)=1 p(D)=1 p(C)=1 p(A)=1 
of node: N80: 
of node: N57: 
of node: N35: 
of node: Query_10060_C_variabilis_54927: p(Y)=1 p(W)=1 p(V)=1 p(T)=1 p(S)=1 p(R)=1 p(Q)=1 p(P)=1 p(N)=1 p(M)=1 p(L)=1 p(K)=1 p(I)=1 p(H)=1 p(G)=1 p(F)=1 p(E)=1 p(D)=1 p(C)=1 p(A)=1 
of node: Query_10079_N_oceanica_577932: p(Y)=1 p(W)=1 p(V)=1 p(T)=1 p(S)=1 p(R)=1 p(Q)=1 p(P)=1 p(N)=1 p(M)=1 p(L)=1 p(K)=1 p(I)=1 p(H)=1 p(G)=1 p(F)=1 p(E)=1 p(D)=1 p(C)=1 p(A)=1 
of node: N81: 
of node: N34: 
of node: Query_10090_M_viride_23399: p(Y)=1 p(W)=1 p(V)=1 p(T)=1 p(S)=1 p(R)=1 p(Q)=1 p(P)=1 p(N)=1 p(M)=1 p(L)=1 p(K)=1 p(I)=1 p(H)=1 p(G)=1 p(F)=1 p(E)=1 p(D)=1 p(C)=1 p(A)=1 
of node: Query_10091_M_viride_23400: p(Y)=1 p(W)=1 p(V)=1 p(T)=1 p(S)=1 p(R)=1 p(Q)=1 p(P)=1 p(N)=1 p(M)=1 p(L)=1 p(K)=1 p(I)=1 p(H)=1 p(G)=1 p(F)=1 p(E)=1 p(D)=1 p(C)=1 p(A)=1 
of node: N82: 
of node: N33: 
of node: N26: 
of node: Query_10069_C_CCMP2293_1954666: p(Y)=1 p(W)=1 p(V)=1 p(T)=1 p(S)=1 p(R)=1 p(Q)=1 p(P)=1 p(N)=1 p(M)=1 p(L)=1 p(K)=1 p(I)=1 p(H)=1 p(G)=1 p(F)=1 p(E)=1 p(D)=1 p(C)=1 p(A)=1 
of node: N25: 
of node: N20: 
of node: Query_10012_P_multistrata_VEU44665_1: p(Y)=1 p(W)=1 p(V)=1 p(T)=1 p(S)=1 p(R)=1 p(Q)=1 p(P)=1 p(N)=1 p(M)=1 p(L)=1 p(K)=1 p(I)=1 p(H)=1 p(G)=1 p(F)=1 p(E)=1 p(D)=1 p(C)=1 p(A)=1 
of node: Query_10083_P_CCMP2097_591535: p(Y)=1 p(W)=1 p(V)=1 p(T)=1 p(S)=1 p(R)=1 p(Q)=1 p(P)=1 p(N)=1 p(M)=1 p(L)=1 p(K)=1 p(I)=1 p(H)=1 p(G)=1 p(F)=1 p(E)=1 p(D)=1 p(C)=1 p(A)=1 
of node: N84: 
of node: Query_10075_P_antarctica_8467: p(Y)=1 p(W)=1 p(V)=1 p(T)=1 p(S)=1 p(R)=1 p(Q)=1 p(P)=1 p(N)=1 p(M)=1 p(L)=1 p(K)=1 p(I)=1 p(H)=1 p(G)=1 p(F)=1 p(E)=1 p(D)=1 p(C)=1 p(A)=1 
of node: Query_10092_B_natans_126593: p(Y)=1 p(W)=1 p(V)=1 p(T)=1 p(S)=1 p(R)=1 p(Q)=1 p(P)=1 p(N)=1 p(M)=1 p(L)=1 p(K)=1 p(I)=1 p(H)=1 p(G)=1 p(F)=1 p(E)=1 p(D)=1 p(C)=1 p(A)=1 
of node: N86: 
of node: Query_10086_P_umbilicalis_6581: p(Y)=1 p(W)=1 p(V)=1 p(T)=1 p(S)=1 p(R)=1 p(Q)=1 p(P)=1 p(N)=1 p(M)=1 p(L)=1 p(K)=1 p(I)=1 p(H)=1 p(G)=1 p(F)=1 p(E)=1 p(D)=1 p(C)=1 p(A)=1 
of node: Query_10088_P_yezoensis_9646_g1766_1: p(Y)=1 p(W)=1 p(V)=1 p(T)=1 p(S)=1 p(R)=1 p(Q)=1 p(P)=1 p(N)=1 p(M)=1 p(L)=1 p(K)=1 p(I)=1 p(H)=1 p(G)=1 p(F)=1 p(E)=1 p(D)=1 p(C)=1 p(A)=1 
of node: N88: 
of node: Query_10087_P_umbilicalis_7075: p(Y)=1 p(W)=1 p(V)=1 p(T)=1 p(S)=1 p(R)=1 p(Q)=1 p(P)=1 p(N)=1 p(M)=1 p(L)=1 p(K)=1 p(I)=1 p(H)=1 p(G)=1 p(F)=1 p(E)=1 p(D)=1 p(C)=1 p(A)=1 
of node: N87: 
of node: N85: 
of node: N83: 
of node: N19: 
of node: Query_10011_E_huxleyi_XP_005775047_1: p(Y)=1 p(W)=1 p(V)=1 p(T)=1 p(S)=1 p(R)=1 p(Q)=1 p(P)=1 p(N)=1 p(M)=1 p(L)=1 p(K)=1 p(I)=1 p(H)=1 p(G)=1 p(F)=1 p(E)=1 p(D)=1 p(C)=1 p(A)=1 
of node: Query_10073_C_tobin_182412: p(Y)=1 p(W)=1 p(V)=1 p(T)=1 p(S)=1 p(R)=1 p(Q)=1 p(P)=1 p(N)=1 p(M)=1 p(L)=1 p(K)=1 p(I)=1 p(H)=1 p(G)=1 p(F)=1 p(E)=1 p(D)=1 p(C)=1 p(A)=1 
of node: N90: 
of node: Query_10074_P_globosa_25178: p(Y)=1 p(W)=1 p(V)=1 p(T)=1 p(S)=1 p(R)=1 p(Q)=1 p(P)=1 p(N)=1 p(M)=1 p(L)=1 p(K)=1 p(I)=1 p(H)=1 p(G)=1 p(F)=1 p(E)=1 p(D)=1 p(C)=1 p(A)=1 
of node: N89: 
of node: N18: 
of node: Query_10093_HUMAN_SEPT6: p(A)=1 
of node: Query_10099_HUMAN_SEPT11: p(V)=1 
of node: N103: 
of node: Query_10096_HUMAN_SEPT8: p(A)=1 
of node: N102: 
of node: Query_10104_HUMAN_SEPT14: p(E)=1 
of node: Query_10105_HUMAN_SEPT10: p(S)=1 
of node: N104: 
of node: N101: 
of node: Query_10144_Drosophila_melanogaster_NP_651961_____Sep5: p(Y)=1 p(W)=1 p(V)=1 p(T)=1 p(S)=1 p(R)=1 p(Q)=1 p(P)=1 p(N)=1 p(M)=1 p(L)=1 p(K)=1 p(I)=1 p(H)=1 p(G)=1 p(F)=1 p(E)=1 p(D)=1 p(C)=1 p(A)=1 
of node: Query_10145_Drosophila_melanogaster_NP_524417_____Sep2: p(Y)=1 p(W)=1 p(V)=1 p(T)=1 p(S)=1 p(R)=1 p(Q)=1 p(P)=1 p(N)=1 p(M)=1 p(L)=1 p(K)=1 p(I)=1 p(H)=1 p(G)=1 p(F)=1 p(E)=1 p(D)=1 p(C)=1 p(A)=1 
of node: N105: 
of node: N100: 
of node: Query_10143_Trichoplax_adhaerens_XP_002112436: p(Y)=1 p(W)=1 p(V)=1 p(T)=1 p(S)=1 p(R)=1 p(Q)=1 p(P)=1 p(N)=1 p(M)=1 p(L)=1 p(K)=1 p(I)=1 p(H)=1 p(G)=1 p(F)=1 p(E)=1 p(D)=1 p(C)=1 p(A)=1 
of node: N99: 
of node: Query_10140_Salpingoeca_rosetta_XP_004992901: p(Y)=1 p(W)=1 p(V)=1 p(T)=1 p(S)=1 p(R)=1 p(Q)=1 p(P)=1 p(N)=1 p(M)=1 p(L)=1 p(K)=1 p(I)=1 p(H)=1 p(G)=1 p(F)=1 p(E)=1 p(D)=1 p(C)=1 p(A)=1 
of node: Query_10141_Monosiga_brevicollis_XP_001745238: p(Y)=1 p(W)=1 p(V)=1 p(T)=1 p(S)=1 p(R)=1 p(Q)=1 p(P)=1 p(N)=1 p(M)=1 p(L)=1 p(K)=1 p(I)=1 p(H)=1 p(G)=1 p(F)=1 p(E)=1 p(D)=1 p(C)=1 p(A)=1 
of node: N107: 
of node: Query_10200_Caenorhabditis_elegans_NP_001041198_2___: p(Y)=1 p(W)=1 p(V)=1 p(T)=1 p(S)=1 p(R)=1 p(Q)=1 p(P)=1 p(N)=1 p(M)=1 p(L)=1 p(K)=1 p(I)=1 p(H)=1 p(G)=1 p(F)=1 p(E)=1 p(D)=1 p(C)=1 p(A)=1 
of node: N106: 
of node: N98: 
of node: Query_10142_Capsaspora_owczarzaki_XP_004340465: p(Y)=1 p(W)=1 p(V)=1 p(T)=1 p(S)=1 p(R)=1 p(Q)=1 p(P)=1 p(N)=1 p(M)=1 p(L)=1 p(K)=1 p(I)=1 p(H)=1 p(G)=1 p(F)=1 p(E)=1 p(D)=1 p(C)=1 p(A)=1 
of node: N97: 
of node: Query_10146_Phycomyces_blakesleeanus_OAD79712: p(Y)=1 p(W)=1 p(V)=1 p(T)=1 p(S)=1 p(R)=1 p(Q)=1 p(P)=1 p(N)=1 p(M)=1 p(L)=1 p(K)=1 p(I)=1 p(H)=1 p(G)=1 p(F)=1 p(E)=1 p(D)=1 p(C)=1 p(A)=1 
of node: Query_10147_Rhizophagus_irregularis_77424: p(Y)=1 p(W)=1 p(V)=1 p(T)=1 p(S)=1 p(R)=1 p(Q)=1 p(P)=1 p(N)=1 p(M)=1 p(L)=1 p(K)=1 p(I)=1 p(H)=1 p(G)=1 p(F)=1 p(E)=1 p(D)=1 p(C)=1 p(A)=1 
of node: N110: 
of node: Query_10148_Basidiobolus_meristosporus_304075: p(Y)=1 p(W)=1 p(V)=1 p(T)=1 p(S)=1 p(R)=1 p(Q)=1 p(P)=1 p(N)=1 p(M)=1 p(L)=1 p(K)=1 p(I)=1 p(H)=1 p(G)=1 p(F)=1 p(E)=1 p(D)=1 p(C)=1 p(A)=1 
of node: Query_10149_Conidiobolus_coronatus_KXN74403: p(Y)=1 p(W)=1 p(V)=1 p(T)=1 p(S)=1 p(R)=1 p(Q)=1 p(P)=1 p(N)=1 p(M)=1 p(L)=1 p(K)=1 p(I)=1 p(H)=1 p(G)=1 p(F)=1 p(E)=1 p(D)=1 p(C)=1 p(A)=1 
of node: N111: 
of node: N109: 
of node: Query_10150_Batrachochytrium_dendrobatidis_XP_006682772: p(Y)=1 p(W)=1 p(V)=1 p(T)=1 p(S)=1 p(R)=1 p(Q)=1 p(P)=1 p(N)=1 p(M)=1 p(L)=1 p(K)=1 p(I)=1 p(H)=1 p(G)=1 p(F)=1 p(E)=1 p(D)=1 p(C)=1 p(A)=1 
of node: N108: 
of node: N96: 
of node: Query_10095_HUMAN_SEPT3: p(K)=1 
of node: Query_10103_HUMAN_SEPT12: p(Y)=1 p(W)=1 p(V)=1 p(T)=1 p(S)=1 p(R)=1 p(Q)=1 p(P)=1 p(N)=1 p(M)=1 p(L)=1 p(K)=1 p(I)=1 p(H)=1 p(G)=1 p(F)=1 p(E)=1 p(D)=1 p(C)=1 p(A)=1 
of node: N117: 
of node: Query_10100_HUMAN_SEPT9: p(K)=1 
of node: N116: 
of node: Query_10126_Phycomyces_blakesleeanus_OAD66261: p(N)=1 
of node: Query_10128_Phycomyces_blakesleeanus_OAD79262: p(S)=1 
of node: N125: 
of node: Query_10129_Rhizophagus_irregularis_82331: p(Y)=1 p(W)=1 p(V)=1 p(T)=1 p(S)=1 p(R)=1 p(Q)=1 p(P)=1 p(N)=1 p(M)=1 p(L)=1 p(K)=1 p(I)=1 p(H)=1 p(G)=1 p(F)=1 p(E)=1 p(D)=1 p(C)=1 p(A)=1 
of node: Query_10130_Cryptococcus_neoformans_XP_012049501_____Hyp3: p(S)=1 
of node: N126: 
of node: N124: 
of node: Query_10131_Aspergillus_nidulans_XP_658998___AspD: p(Y)=1 p(W)=1 p(V)=1 p(T)=1 p(S)=1 p(R)=1 p(Q)=1 p(P)=1 p(N)=1 p(M)=1 p(L)=1 p(K)=1 p(I)=1 p(H)=1 p(G)=1 p(F)=1 p(E)=1 p(D)=1 p(C)=1 p(A)=1 
of node: N123: 
of node: Query_10127_Conidiobolus_coronatus_KXN71164: p(Y)=1 p(W)=1 p(V)=1 p(T)=1 p(S)=1 p(R)=1 p(Q)=1 p(P)=1 p(N)=1 p(M)=1 p(L)=1 p(K)=1 p(I)=1 p(H)=1 p(G)=1 p(F)=1 p(E)=1 p(D)=1 p(C)=1 p(A)=1 
of node: N122: 
of node: Query_10132_Gonapodya_prolifera_KXS10614: p(Y)=1 p(W)=1 p(V)=1 p(T)=1 p(S)=1 p(R)=1 p(Q)=1 p(P)=1 p(N)=1 p(M)=1 p(L)=1 p(K)=1 p(I)=1 p(H)=1 p(G)=1 p(F)=1 p(E)=1 p(D)=1 p(C)=1 p(A)=1 
of node: N121: 
of node: Query_10133_Saccharomyces_cerevisiae_NP_009928_____CDC10: p(Y)=1 p(W)=1 p(V)=1 p(T)=1 p(S)=1 p(R)=1 p(Q)=1 p(P)=1 p(N)=1 p(M)=1 p(L)=1 p(K)=1 p(I)=1 p(H)=1 p(G)=1 p(F)=1 p(E)=1 p(D)=1 p(C)=1 p(A)=1 
of node: N120: 
of node: Query_10136_Monosiga_brevicollis_XP_001749730: p(D)=1 
of node: Query_10139_Paramicrosporidium_saccamoebae_02328: p(Y)=1 p(W)=1 p(V)=1 p(T)=1 p(S)=1 p(R)=1 p(Q)=1 p(P)=1 p(N)=1 p(M)=1 p(L)=1 p(K)=1 p(I)=1 p(H)=1 p(G)=1 p(F)=1 p(E)=1 p(D)=1 p(C)=1 p(A)=1 
of node: N128: 
of node: Query_10137_Salpingoeca_rosetta_XP_004995003: p(Y)=1 p(W)=1 p(V)=1 p(T)=1 p(S)=1 p(R)=1 p(Q)=1 p(P)=1 p(N)=1 p(M)=1 p(L)=1 p(K)=1 p(I)=1 p(H)=1 p(G)=1 p(F)=1 p(E)=1 p(D)=1 p(C)=1 p(A)=1 
of node: N127: 
of node: N119: 
of node: Query_10134_Trichoplax_adhaerens_XP_002109689: p(Y)=1 p(W)=1 p(V)=1 p(T)=1 p(S)=1 p(R)=1 p(Q)=1 p(P)=1 p(N)=1 p(M)=1 p(L)=1 p(K)=1 p(I)=1 p(H)=1 p(G)=1 p(F)=1 p(E)=1 p(D)=1 p(C)=1 p(A)=1 
of node: N118: 
of node: N115: 
of node: Query_10135_Capsaspora_owczarzaki_XP_004346425: p(V)=1 
of node: N114: 
of node: Query_10138_Capsaspora_owczarzaki_XP_011270180: p(D)=1 
of node: N113: 
of node: Query_10125_Sphaeroforma_arctica_XP_014160581: p(Y)=1 p(W)=1 p(V)=1 p(T)=1 p(S)=1 p(R)=1 p(Q)=1 p(P)=1 p(N)=1 p(M)=1 p(L)=1 p(K)=1 p(I)=1 p(H)=1 p(G)=1 p(F)=1 p(E)=1 p(D)=1 p(C)=1 p(A)=1 
of node: N112: 
of node: N95: 
of node: Query_10094_HUMAN_SEPT4: p(R)=1 
of node: Query_10098_HUMAN_SEPT5: p(Y)=1 p(W)=1 p(V)=1 p(T)=1 p(S)=1 p(R)=1 p(Q)=1 p(P)=1 p(N)=1 p(M)=1 p(L)=1 p(K)=1 p(I)=1 p(H)=1 p(G)=1 p(F)=1 p(E)=1 p(D)=1 p(C)=1 p(A)=1 
of node: N135: 
of node: Query_10101_HUMAN_SEPT1: p(Y)=1 p(W)=1 p(V)=1 p(T)=1 p(S)=1 p(R)=1 p(Q)=1 p(P)=1 p(N)=1 p(M)=1 p(L)=1 p(K)=1 p(I)=1 p(H)=1 p(G)=1 p(F)=1 p(E)=1 p(D)=1 p(C)=1 p(A)=1 
of node: N134: 
of node: Query_10158_Drosophila_melanogaster_NP_573147_____Sep4: p(H)=1 
of node: N133: 
of node: Query_10097_HUMAN_SEPT2: p(Y)=1 p(W)=1 p(V)=1 p(T)=1 p(S)=1 p(R)=1 p(Q)=1 p(P)=1 p(N)=1 p(M)=1 p(L)=1 p(K)=1 p(I)=1 p(H)=1 p(G)=1 p(F)=1 p(E)=1 p(D)=1 p(C)=1 p(A)=1 
of node: Query_10157_Drosophila_melanogaster_NP_5234301_____Sep1: p(Y)=1 p(W)=1 p(V)=1 p(T)=1 p(S)=1 p(R)=1 p(Q)=1 p(P)=1 p(N)=1 p(M)=1 p(L)=1 p(K)=1 p(I)=1 p(H)=1 p(G)=1 p(F)=1 p(E)=1 p(D)=1 p(C)=1 p(A)=1 
of node: N136: 
of node: N132: 
of node: Query_10159_Trichoplax_adhaerens_XP_002115676: p(Y)=1 p(W)=1 p(V)=1 p(T)=1 p(S)=1 p(R)=1 p(Q)=1 p(P)=1 p(N)=1 p(M)=1 p(L)=1 p(K)=1 p(I)=1 p(H)=1 p(G)=1 p(F)=1 p(E)=1 p(D)=1 p(C)=1 p(A)=1 
of node: N131: 
of node: Query_10102_HUMAN_SEPT7: p(Y)=1 p(W)=1 p(V)=1 p(T)=1 p(S)=1 p(R)=1 p(Q)=1 p(P)=1 p(N)=1 p(M)=1 p(L)=1 p(K)=1 p(I)=1 p(H)=1 p(G)=1 p(F)=1 p(E)=1 p(D)=1 p(C)=1 p(A)=1 
of node: Query_10156_Drosophila_melanogaster_NP_724659___Pnut: p(S)=1 
of node: N140: 
of node: Query_10155_Trichoplax_adhaerens_XP_002112086: p(Y)=1 p(W)=1 p(V)=1 p(T)=1 p(S)=1 p(R)=1 p(Q)=1 p(P)=1 p(N)=1 p(M)=1 p(L)=1 p(K)=1 p(I)=1 p(H)=1 p(G)=1 p(F)=1 p(E)=1 p(D)=1 p(C)=1 p(A)=1 
of node: Query_10199_Caenorhabditis_elegans_NP_493388_1: p(S)=1 
of node: N141: 
of node: N139: 
of node: Query_10152_Salpingoeca_rosetta_XP_04992637: p(Y)=1 p(W)=1 p(V)=1 p(T)=1 p(S)=1 p(R)=1 p(Q)=1 p(P)=1 p(N)=1 p(M)=1 p(L)=1 p(K)=1 p(I)=1 p(H)=1 p(G)=1 p(F)=1 p(E)=1 p(D)=1 p(C)=1 p(A)=1 
of node: Query_10153_Monosiga_brevicollis_XP_001748220: p(V)=1 
of node: N142: 
of node: N138: 
of node: Query_10160_Capsaspora_owczarzaki_XP_004349897: p(Y)=1 p(W)=1 p(V)=1 p(T)=1 p(S)=1 p(R)=1 p(Q)=1 p(P)=1 p(N)=1 p(M)=1 p(L)=1 p(K)=1 p(I)=1 p(H)=1 p(G)=1 p(F)=1 p(E)=1 p(D)=1 p(C)=1 p(A)=1 
of node: Query_10173_Monosiga_brevicollis_XP_001742566: p(Y)=1 p(W)=1 p(V)=1 p(T)=1 p(S)=1 p(R)=1 p(Q)=1 p(P)=1 p(N)=1 p(M)=1 p(L)=1 p(K)=1 p(I)=1 p(H)=1 p(G)=1 p(F)=1 p(E)=1 p(D)=1 p(C)=1 p(A)=1 
of node: Query_10174_Salpingoeca_rosetta_XP_004994451: p(Y)=1 p(W)=1 p(V)=1 p(T)=1 p(S)=1 p(R)=1 p(Q)=1 p(P)=1 p(N)=1 p(M)=1 p(L)=1 p(K)=1 p(I)=1 p(H)=1 p(G)=1 p(F)=1 p(E)=1 p(D)=1 p(C)=1 p(A)=1 
of node: N144: 
of node: N143: 
of node: N137: 
of node: N130: 
of node: Query_10161_Conidiobolus_coronatus_KXN68162: p(Y)=1 p(W)=1 p(V)=1 p(T)=1 p(S)=1 p(R)=1 p(Q)=1 p(P)=1 p(N)=1 p(M)=1 p(L)=1 p(K)=1 p(I)=1 p(H)=1 p(G)=1 p(F)=1 p(E)=1 p(D)=1 p(C)=1 p(A)=1 
of node: Query_10162_Gonapodya_prolifera_KXS17957: p(Y)=1 p(W)=1 p(V)=1 p(T)=1 p(S)=1 p(R)=1 p(Q)=1 p(P)=1 p(N)=1 p(M)=1 p(L)=1 p(K)=1 p(I)=1 p(H)=1 p(G)=1 p(F)=1 p(E)=1 p(D)=1 p(C)=1 p(A)=1 
of node: N149: 
of node: Query_10166_Basidiobolus_meristosporus_313179: p(Y)=1 p(W)=1 p(V)=1 p(T)=1 p(S)=1 p(R)=1 p(Q)=1 p(P)=1 p(N)=1 p(M)=1 p(L)=1 p(K)=1 p(I)=1 p(H)=1 p(G)=1 p(F)=1 p(E)=1 p(D)=1 p(C)=1 p(A)=1 
of node: N148: 
of node: Query_10165_Rhizophagus_irregularis_39239: p(Y)=1 p(W)=1 p(V)=1 p(T)=1 p(S)=1 p(R)=1 p(Q)=1 p(P)=1 p(N)=1 p(M)=1 p(L)=1 p(K)=1 p(I)=1 p(H)=1 p(G)=1 p(F)=1 p(E)=1 p(D)=1 p(C)=1 p(A)=1 
of node: N147: 
of node: Query_10163_Phycomyces_blakesleeanus_OAD67191: p(Y)=1 p(W)=1 p(V)=1 p(T)=1 p(S)=1 p(R)=1 p(Q)=1 p(P)=1 p(N)=1 p(M)=1 p(L)=1 p(K)=1 p(I)=1 p(H)=1 p(G)=1 p(F)=1 p(E)=1 p(D)=1 p(C)=1 p(A)=1 
of node: Query_10164_Phycomyces_blakesleeanus_OAD77914: p(Y)=1 p(W)=1 p(V)=1 p(T)=1 p(S)=1 p(R)=1 p(Q)=1 p(P)=1 p(N)=1 p(M)=1 p(L)=1 p(K)=1 p(I)=1 p(H)=1 p(G)=1 p(F)=1 p(E)=1 p(D)=1 p(C)=1 p(A)=1 
of node: N150: 
of node: N146: 
of node: Query_10168_Cryptococcus_neoformans_XP_012050631_____Hyp1: p(Y)=1 p(W)=1 p(V)=1 p(T)=1 p(S)=1 p(R)=1 p(Q)=1 p(P)=1 p(N)=1 p(M)=1 p(L)=1 p(K)=1 p(I)=1 p(H)=1 p(G)=1 p(F)=1 p(E)=1 p(D)=1 p(C)=1 p(A)=1 
of node: Query_10169_Schizophyllum_commune_XP_003037204: p(Y)=1 p(W)=1 p(V)=1 p(T)=1 p(S)=1 p(R)=1 p(Q)=1 p(P)=1 p(N)=1 p(M)=1 p(L)=1 p(K)=1 p(I)=1 p(H)=1 p(G)=1 p(F)=1 p(E)=1 p(D)=1 p(C)=1 p(A)=1 
of node: N152: 
of node: Query_10170_Aspergillus_nidulans_XP_664292___AspB: p(Y)=1 p(W)=1 p(V)=1 p(T)=1 p(S)=1 p(R)=1 p(Q)=1 p(P)=1 p(N)=1 p(M)=1 p(L)=1 p(K)=1 p(I)=1 p(H)=1 p(G)=1 p(F)=1 p(E)=1 p(D)=1 p(C)=1 p(A)=1 
of node: Query_10171_Saccharomyces_cerevisiae_NP_013418_____CDC3: p(L)=1 
of node: N153: 
of node: N151: 
of node: N145: 
of node: N129: 
of node: N94: 
of node: Query_10106_Phycomyces_blakesleeanus_OAD78381: p(Y)=1 p(W)=1 p(V)=1 p(T)=1 p(S)=1 p(R)=1 p(Q)=1 p(P)=1 p(N)=1 p(M)=1 p(L)=1 p(K)=1 p(I)=1 p(H)=1 p(G)=1 p(F)=1 p(E)=1 p(D)=1 p(C)=1 p(A)=1 
of node: Query_10107_Phycomyces_blakesleeanus_OAD67152: p(Y)=1 p(W)=1 p(V)=1 p(T)=1 p(S)=1 p(R)=1 p(Q)=1 p(P)=1 p(N)=1 p(M)=1 p(L)=1 p(K)=1 p(I)=1 p(H)=1 p(G)=1 p(F)=1 p(E)=1 p(D)=1 p(C)=1 p(A)=1 
of node: N160: 
of node: Query_10108_Phycomyces_blakesleeanus_OAD67670: p(Y)=1 p(W)=1 p(V)=1 p(T)=1 p(S)=1 p(R)=1 p(Q)=1 p(P)=1 p(N)=1 p(M)=1 p(L)=1 p(K)=1 p(I)=1 p(H)=1 p(G)=1 p(F)=1 p(E)=1 p(D)=1 p(C)=1 p(A)=1 
of node: Query_10109_Phycomyces_blakesleeanus_73882: p(Y)=1 p(W)=1 p(V)=1 p(T)=1 p(S)=1 p(R)=1 p(Q)=1 p(P)=1 p(N)=1 p(M)=1 p(L)=1 p(K)=1 p(I)=1 p(H)=1 p(G)=1 p(F)=1 p(E)=1 p(D)=1 p(C)=1 p(A)=1 
of node: N161: 
of node: N159: 
of node: Query_10112_Rhizophagus_irregularis_343838: p(Y)=1 p(W)=1 p(V)=1 p(T)=1 p(S)=1 p(R)=1 p(Q)=1 p(P)=1 p(N)=1 p(M)=1 p(L)=1 p(K)=1 p(I)=1 p(H)=1 p(G)=1 p(F)=1 p(E)=1 p(D)=1 p(C)=1 p(A)=1 
of node: Query_10113_Aspergillus_nidulans_XP_681451___AspC: p(Y)=1 p(W)=1 p(V)=1 p(T)=1 p(S)=1 p(R)=1 p(Q)=1 p(P)=1 p(N)=1 p(M)=1 p(L)=1 p(K)=1 p(I)=1 p(H)=1 p(G)=1 p(F)=1 p(E)=1 p(D)=1 p(C)=1 p(A)=1 
of node: Query_10119_Saccharomyces_cerevisiae_NP_011975_____CDC12: p(Y)=1 p(W)=1 p(V)=1 p(T)=1 p(S)=1 p(R)=1 p(Q)=1 p(P)=1 p(N)=1 p(M)=1 p(L)=1 p(K)=1 p(I)=1 p(H)=1 p(G)=1 p(F)=1 p(E)=1 p(D)=1 p(C)=1 p(A)=1 
of node: N164: 
of node: Query_10114_Cryptococcus_neoformans_XP_012052724_____Hyp2: p(Y)=1 p(W)=1 p(V)=1 p(T)=1 p(S)=1 p(R)=1 p(Q)=1 p(P)=1 p(N)=1 p(M)=1 p(L)=1 p(K)=1 p(I)=1 p(H)=1 p(G)=1 p(F)=1 p(E)=1 p(D)=1 p(C)=1 p(A)=1 
of node: Query_10115_Schizophyllum_commune_XP_003030864: p(Y)=1 p(W)=1 p(V)=1 p(T)=1 p(S)=1 p(R)=1 p(Q)=1 p(P)=1 p(N)=1 p(M)=1 p(L)=1 p(K)=1 p(I)=1 p(H)=1 p(G)=1 p(F)=1 p(E)=1 p(D)=1 p(C)=1 p(A)=1 
of node: N165: 
of node: N163: 
of node: N162: 
of node: N158: 
of node: Query_10116_Catenaria_anguillulae_1416274: p(Y)=1 p(W)=1 p(V)=1 p(T)=1 p(S)=1 p(R)=1 p(Q)=1 p(P)=1 p(N)=1 p(M)=1 p(L)=1 p(K)=1 p(I)=1 p(H)=1 p(G)=1 p(F)=1 p(E)=1 p(D)=1 p(C)=1 p(A)=1 
of node: Query_10117_Batrachochytrium_dendrobatidis_XP_006680392: p(Y)=1 p(W)=1 p(V)=1 p(T)=1 p(S)=1 p(R)=1 p(Q)=1 p(P)=1 p(N)=1 p(M)=1 p(L)=1 p(K)=1 p(I)=1 p(H)=1 p(G)=1 p(F)=1 p(E)=1 p(D)=1 p(C)=1 p(A)=1 
of node: Query_10118_Gonapodya_prolifera_KXS21904: p(Y)=1 p(W)=1 p(V)=1 p(T)=1 p(S)=1 p(R)=1 p(Q)=1 p(P)=1 p(N)=1 p(M)=1 p(L)=1 p(K)=1 p(I)=1 p(H)=1 p(G)=1 p(F)=1 p(E)=1 p(D)=1 p(C)=1 p(A)=1 
of node: N167: 
of node: N166: 
of node: N157: 
of node: Query_10110_Basidiobolus_meristosporus_206353: p(Y)=1 p(W)=1 p(V)=1 p(T)=1 p(S)=1 p(R)=1 p(Q)=1 p(P)=1 p(N)=1 p(M)=1 p(L)=1 p(K)=1 p(I)=1 p(H)=1 p(G)=1 p(F)=1 p(E)=1 p(D)=1 p(C)=1 p(A)=1 
of node: Query_10111_Basidiobolus_meristosporus_201547: p(Y)=1 p(W)=1 p(V)=1 p(T)=1 p(S)=1 p(R)=1 p(Q)=1 p(P)=1 p(N)=1 p(M)=1 p(L)=1 p(K)=1 p(I)=1 p(H)=1 p(G)=1 p(F)=1 p(E)=1 p(D)=1 p(C)=1 p(A)=1 
of node: N168: 
of node: N156: 
of node: Query_10123_Conidiobolus_coronatus_KXN68522: p(Y)=1 p(W)=1 p(V)=1 p(T)=1 p(S)=1 p(R)=1 p(Q)=1 p(P)=1 p(N)=1 p(M)=1 p(L)=1 p(K)=1 p(I)=1 p(H)=1 p(G)=1 p(F)=1 p(E)=1 p(D)=1 p(C)=1 p(A)=1 
of node: N155: 
of node: Query_10120_Encephalitozoon_cuniculi_XP_965975: p(Y)=1 p(W)=1 p(V)=1 p(T)=1 p(S)=1 p(R)=1 p(Q)=1 p(P)=1 p(N)=1 p(M)=1 p(L)=1 p(K)=1 p(I)=1 p(H)=1 p(G)=1 p(F)=1 p(E)=1 p(D)=1 p(C)=1 p(A)=1 
of node: Query_10121_Encephalitozoon_cuniculi_NP_586501: p(Y)=1 p(W)=1 p(V)=1 p(T)=1 p(S)=1 p(R)=1 p(Q)=1 p(P)=1 p(N)=1 p(M)=1 p(L)=1 p(K)=1 p(I)=1 p(H)=1 p(G)=1 p(F)=1 p(E)=1 p(D)=1 p(C)=1 p(A)=1 
of node: Query_10151_Gonapodya_prolifera_KXS18586: p(Y)=1 p(W)=1 p(V)=1 p(T)=1 p(S)=1 p(R)=1 p(Q)=1 p(P)=1 p(N)=1 p(M)=1 p(L)=1 p(K)=1 p(I)=1 p(H)=1 p(G)=1 p(F)=1 p(E)=1 p(D)=1 p(C)=1 p(A)=1 
of node: N172: 
of node: N171: 
of node: Query_10124_Saccharomyces_cerevisiae_NP_011573_____SPR3: p(Y)=1 p(W)=1 p(V)=1 p(T)=1 p(S)=1 p(R)=1 p(Q)=1 p(P)=1 p(N)=1 p(M)=1 p(L)=1 p(K)=1 p(I)=1 p(H)=1 p(G)=1 p(F)=1 p(E)=1 p(D)=1 p(C)=1 p(A)=1 
of node: N170: 
of node: Query_10122_Conidiobolus_coronatus_KXN68527: p(Y)=1 p(W)=1 p(V)=1 p(T)=1 p(S)=1 p(R)=1 p(Q)=1 p(P)=1 p(N)=1 p(M)=1 p(L)=1 p(K)=1 p(I)=1 p(H)=1 p(G)=1 p(F)=1 p(E)=1 p(D)=1 p(C)=1 p(A)=1 
of node: N169: 
of node: N154: 
of node: N93: 
of node: Query_10175_Schizophyllum_commune_XP_003029665: p(Y)=1 p(W)=1 p(V)=1 p(T)=1 p(S)=1 p(R)=1 p(Q)=1 p(P)=1 p(N)=1 p(M)=1 p(L)=1 p(K)=1 p(I)=1 p(H)=1 p(G)=1 p(F)=1 p(E)=1 p(D)=1 p(C)=1 p(A)=1 
of node: Query_10176_Schizophyllum_commune_XP_003037088: p(Y)=1 p(W)=1 p(V)=1 p(T)=1 p(S)=1 p(R)=1 p(Q)=1 p(P)=1 p(N)=1 p(M)=1 p(L)=1 p(K)=1 p(I)=1 p(H)=1 p(G)=1 p(F)=1 p(E)=1 p(D)=1 p(C)=1 p(A)=1 
of node: N177: 
of node: Query_10177_Cryptococcus_neoformans_XP_012050005___Hyp4: p(S)=1 
of node: N176: 
of node: Query_10178_Phycomyces_blakesleeanus_OAD74975: p(H)=1 
of node: Query_10179_Phycomyces_blakesleeanus_OAD75149: p(H)=1 
of node: N180: 
of node: Query_10180_Rhizophagus_irregularis_225679: p(H)=1 
of node: N179: 
of node: Query_10181_Aspergillus_nidulans_XP_662271___AspA: p(S)=1 
of node: Query_10187_Saccharomyces_cerevisiae_NP_010056_____SHS1: p(Y)=1 p(W)=1 p(V)=1 p(T)=1 p(S)=1 p(R)=1 p(Q)=1 p(P)=1 p(N)=1 p(M)=1 p(L)=1 p(K)=1 p(I)=1 p(H)=1 p(G)=1 p(F)=1 p(E)=1 p(D)=1 p(C)=1 p(A)=1 
of node: Query_10188_Saccharomyces_cerevisiae_NP_010504___SPR28: p(Y)=1 p(W)=1 p(V)=1 p(T)=1 p(S)=1 p(R)=1 p(Q)=1 p(P)=1 p(N)=1 p(M)=1 p(L)=1 p(K)=1 p(I)=1 p(H)=1 p(G)=1 p(F)=1 p(E)=1 p(D)=1 p(C)=1 p(A)=1 
of node: N183: 
of node: Query_10189_Saccharomyces_cerevisiae_NP_012610_____CDC11: p(G)=1 
of node: N182: 
of node: N181: 
of node: N178: 
of node: N175: 
of node: Query_10184_Basidiobolus_meristosporus_310805: p(Q)=1 
of node: Query_10185_Basidiobolus_meristosporus_348206: p(H)=1 
of node: N185: 
of node: Query_10186_Conidiobolus_coronatus_KXN74463: p(L)=1 
of node: N184: 
of node: N174: 
of node: Query_10182_Gonapodya_prolifera_KXS20304: p(A)=1 
of node: N173: 
of node: N92: 
of node: Query_10154_Paramicrosporidium_saccamoebae_02957: p(Y)=1 p(W)=1 p(V)=1 p(T)=1 p(S)=1 p(R)=1 p(Q)=1 p(P)=1 p(N)=1 p(M)=1 p(L)=1 p(K)=1 p(I)=1 p(H)=1 p(G)=1 p(F)=1 p(E)=1 p(D)=1 p(C)=1 p(A)=1 
of node: Query_10183_Encephalitozoon_cuniculi_XP_955636: p(Y)=1 p(W)=1 p(V)=1 p(T)=1 p(S)=1 p(R)=1 p(Q)=1 p(P)=1 p(N)=1 p(M)=1 p(L)=1 p(K)=1 p(I)=1 p(H)=1 p(G)=1 p(F)=1 p(E)=1 p(D)=1 p(C)=1 p(A)=1 
of node: N187: 
of node: Query_10167_Basidiobolus_meristosporus_03258: p(Y)=1 p(W)=1 p(V)=1 p(T)=1 p(S)=1 p(R)=1 p(Q)=1 p(P)=1 p(N)=1 p(M)=1 p(L)=1 p(K)=1 p(I)=1 p(H)=1 p(G)=1 p(F)=1 p(E)=1 p(D)=1 p(C)=1 p(A)=1 
of node: Query_10194_Phycomyces_blakesleeanus_OAD76978: p(Y)=1 p(W)=1 p(V)=1 p(T)=1 p(S)=1 p(R)=1 p(Q)=1 p(P)=1 p(N)=1 p(M)=1 p(L)=1 p(K)=1 p(I)=1 p(H)=1 p(G)=1 p(F)=1 p(E)=1 p(D)=1 p(C)=1 p(A)=1 
of node: N195: 
of node: Query_10193_Phycomyces_blakesleeanus_OAD75631: p(Y)=1 p(W)=1 p(V)=1 p(T)=1 p(S)=1 p(R)=1 p(Q)=1 p(P)=1 p(N)=1 p(M)=1 p(L)=1 p(K)=1 p(I)=1 p(H)=1 p(G)=1 p(F)=1 p(E)=1 p(D)=1 p(C)=1 p(A)=1 
of node: N194: 
of node: Query_10195_Phycomyces_blakesleeanus_OAD70198: p(Y)=1 p(W)=1 p(V)=1 p(T)=1 p(S)=1 p(R)=1 p(Q)=1 p(P)=1 p(N)=1 p(M)=1 p(L)=1 p(K)=1 p(I)=1 p(H)=1 p(G)=1 p(F)=1 p(E)=1 p(D)=1 p(C)=1 p(A)=1 
of node: N193: 
of node: Query_10196_Rhizophagus_irregularis_73694: p(Y)=1 p(W)=1 p(V)=1 p(T)=1 p(S)=1 p(R)=1 p(Q)=1 p(P)=1 p(N)=1 p(M)=1 p(L)=1 p(K)=1 p(I)=1 p(H)=1 p(G)=1 p(F)=1 p(E)=1 p(D)=1 p(C)=1 p(A)=1 
of node: N192: 
of node: Query_10197_Basidiobolus_meristosporus_225718: p(Y)=1 p(W)=1 p(V)=1 p(T)=1 p(S)=1 p(R)=1 p(Q)=1 p(P)=1 p(N)=1 p(M)=1 p(L)=1 p(K)=1 p(I)=1 p(H)=1 p(G)=1 p(F)=1 p(E)=1 p(D)=1 p(C)=1 p(A)=1 
of node: N191: 
of node: Query_10198_Basidiobolus_meristosporus_205476: p(Y)=1 p(W)=1 p(V)=1 p(T)=1 p(S)=1 p(R)=1 p(Q)=1 p(P)=1 p(N)=1 p(M)=1 p(L)=1 p(K)=1 p(I)=1 p(H)=1 p(G)=1 p(F)=1 p(E)=1 p(D)=1 p(C)=1 p(A)=1 
of node: N190: 
of node: Query_10190_Batrachochytrium_dendrobatidis_XP_006677099: p(Y)=1 p(W)=1 p(V)=1 p(T)=1 p(S)=1 p(R)=1 p(Q)=1 p(P)=1 p(N)=1 p(M)=1 p(L)=1 p(K)=1 p(I)=1 p(H)=1 p(G)=1 p(F)=1 p(E)=1 p(D)=1 p(C)=1 p(A)=1 
of node: Query_10192_Aspergillus_nidulans_XP_662412___AspE: p(A)=1 
of node: N196: 
of node: N189: 
of node: Query_10172_Sphaeroforma_arctica_XP_014154880: p(Y)=1 p(W)=1 p(V)=1 p(T)=1 p(S)=1 p(R)=1 p(Q)=1 p(P)=1 p(N)=1 p(M)=1 p(L)=1 p(K)=1 p(I)=1 p(H)=1 p(G)=1 p(F)=1 p(E)=1 p(D)=1 p(C)=1 p(A)=1 
of node: Query_10191_Cryptococcus_neoformans_XP_012047611_____Hyp5: p(Y)=1 p(W)=1 p(V)=1 p(T)=1 p(S)=1 p(R)=1 p(Q)=1 p(P)=1 p(N)=1 p(M)=1 p(L)=1 p(K)=1 p(I)=1 p(H)=1 p(G)=1 p(F)=1 p(E)=1 p(D)=1 p(C)=1 p(A)=1 
of node: N197: 
of node: N188: 
of node: N186: 
of node: N91: 
of node: N17: 
of node: Query_10070_C_paradoxa_13652: p(Y)=1 p(W)=1 p(V)=1 p(T)=1 p(S)=1 p(R)=1 p(Q)=1 p(P)=1 p(N)=1 p(M)=1 p(L)=1 p(K)=1 p(I)=1 p(H)=1 p(G)=1 p(F)=1 p(E)=1 p(D)=1 p(C)=1 p(A)=1 
of node: Query_10071_C_paradoxa_20967: p(Y)=1 p(W)=1 p(V)=1 p(T)=1 p(S)=1 p(R)=1 p(Q)=1 p(P)=1 p(N)=1 p(M)=1 p(L)=1 p(K)=1 p(I)=1 p(H)=1 p(G)=1 p(F)=1 p(E)=1 p(D)=1 p(C)=1 p(A)=1 
of node: N198: 
of node: N16: 
of node: N14: 
of node: N4: 
of node: N1: 

marginal probabilities at position: 4
of node: Query_10001_S_coeruleus_OMJ80145_1: p(Y)=1 p(W)=1 p(V)=1 p(T)=1 p(S)=1 p(R)=1 p(Q)=1 p(P)=1 p(N)=1 p(M)=1 p(L)=1 p(K)=1 p(I)=1 p(H)=1 p(G)=1 p(F)=1 p(E)=1 p(D)=1 p(C)=1 p(A)=1 
of node: Query_10002_S_coeruleus_OMJ73934_1: p(Y)=1 p(W)=1 p(V)=1 p(T)=1 p(S)=1 p(R)=1 p(Q)=1 p(P)=1 p(N)=1 p(M)=1 p(L)=1 p(K)=1 p(I)=1 p(H)=1 p(G)=1 p(F)=1 p(E)=1 p(D)=1 p(C)=1 p(A)=1 
of node: Query_10003_S_coeruleus_OMJ69558_1: p(Y)=1 p(W)=1 p(V)=1 p(T)=1 p(S)=1 p(R)=1 p(Q)=1 p(P)=1 p(N)=1 p(M)=1 p(L)=1 p(K)=1 p(I)=1 p(H)=1 p(G)=1 p(F)=1 p(E)=1 p(D)=1 p(C)=1 p(A)=1 
of node: Query_10004_S_coeruleus_OMJ69161_1: p(Y)=1 p(W)=1 p(V)=1 p(T)=1 p(S)=1 p(R)=1 p(Q)=1 p(P)=1 p(N)=1 p(M)=1 p(L)=1 p(K)=1 p(I)=1 p(H)=1 p(G)=1 p(F)=1 p(E)=1 p(D)=1 p(C)=1 p(A)=1 
of node: N3: 
of node: N2: 
of node: Query_10005_I_multifiliis_XP_004037107_1: p(Y)=1 p(W)=1 p(V)=1 p(T)=1 p(S)=1 p(R)=1 p(Q)=1 p(P)=1 p(N)=1 p(M)=1 p(L)=1 p(K)=1 p(I)=1 p(H)=1 p(G)=1 p(F)=1 p(E)=1 p(D)=1 p(C)=1 p(A)=1 
of node: Query_10017_P_tetraurelia_4763309_XM_001436570_1: p(Y)=1 p(W)=1 p(V)=1 p(T)=1 p(S)=1 p(R)=1 p(Q)=1 p(P)=1 p(N)=1 p(M)=1 p(L)=1 p(K)=1 p(I)=1 p(H)=1 p(G)=1 p(F)=1 p(E)=1 p(D)=1 p(C)=1 p(A)=1 
of node: Query_10018_P_tetraurelia_4777128_XM_001450406_1: p(Y)=1 p(W)=1 p(V)=1 p(T)=1 p(S)=1 p(R)=1 p(Q)=1 p(P)=1 p(N)=1 p(M)=1 p(L)=1 p(K)=1 p(I)=1 p(H)=1 p(G)=1 p(F)=1 p(E)=1 p(D)=1 p(C)=1 p(A)=1 
of node: N8: 
of node: Query_10019_P_tetraurelia_4788937_XM_001462324_1: p(Y)=1 p(W)=1 p(V)=1 p(T)=1 p(S)=1 p(R)=1 p(Q)=1 p(P)=1 p(N)=1 p(M)=1 p(L)=1 p(K)=1 p(I)=1 p(H)=1 p(G)=1 p(F)=1 p(E)=1 p(D)=1 p(C)=1 p(A)=1 
of node: Query_10020_P_tetraurelia_4780874_XM_001454249_1: p(Y)=1 p(W)=1 p(V)=1 p(T)=1 p(S)=1 p(R)=1 p(Q)=1 p(P)=1 p(N)=1 p(M)=1 p(L)=1 p(K)=1 p(I)=1 p(H)=1 p(G)=1 p(F)=1 p(E)=1 p(D)=1 p(C)=1 p(A)=1 
of node: N9: 
of node: N7: 
of node: N6: 
of node: Query_10006_I_multifiliis_XP_004027529_1: p(Y)=1 p(W)=1 p(V)=1 p(T)=1 p(S)=1 p(R)=1 p(Q)=1 p(P)=1 p(N)=1 p(M)=1 p(L)=1 p(K)=1 p(I)=1 p(H)=1 p(G)=1 p(F)=1 p(E)=1 p(D)=1 p(C)=1 p(A)=1 
of node: Query_10009_P_persalinus_KRX06260_1: p(Y)=1 p(W)=1 p(V)=1 p(T)=1 p(S)=1 p(R)=1 p(Q)=1 p(P)=1 p(N)=1 p(M)=1 p(L)=1 p(K)=1 p(I)=1 p(H)=1 p(G)=1 p(F)=1 p(E)=1 p(D)=1 p(C)=1 p(A)=1 
of node: N12: 
of node: Query_10015_T_thermophilus_3308907_XM_001021348_3: p(Y)=1 p(W)=1 p(V)=1 p(T)=1 p(S)=1 p(R)=1 p(Q)=1 p(P)=1 p(N)=1 p(M)=1 p(L)=1 p(K)=1 p(I)=1 p(H)=1 p(G)=1 p(F)=1 p(E)=1 p(D)=1 p(C)=1 p(A)=1 
of node: N11: 
of node: Query_10014_T_thermophilus_3301068_XM_012799280_1: p(Y)=1 p(W)=1 p(V)=1 p(T)=1 p(S)=1 p(R)=1 p(Q)=1 p(P)=1 p(N)=1 p(M)=1 p(L)=1 p(K)=1 p(I)=1 p(H)=1 p(G)=1 p(F)=1 p(E)=1 p(D)=1 p(C)=1 p(A)=1 
of node: Query_10016_T_thermophilus_3301436_XM_001024256_2: p(Y)=1 p(W)=1 p(V)=1 p(T)=1 p(S)=1 p(R)=1 p(Q)=1 p(P)=1 p(N)=1 p(M)=1 p(L)=1 p(K)=1 p(I)=1 p(H)=1 p(G)=1 p(F)=1 p(E)=1 p(D)=1 p(C)=1 p(A)=1 
of node: N13: 
of node: N10: 
of node: N5: 
of node: Query_10007_H_grandinella_TNV85118_1: p(Y)=1 p(W)=1 p(V)=1 p(T)=1 p(S)=1 p(R)=1 p(Q)=1 p(P)=1 p(N)=1 p(M)=1 p(L)=1 p(K)=1 p(I)=1 p(H)=1 p(G)=1 p(F)=1 p(E)=1 p(D)=1 p(C)=1 p(A)=1 
of node: Query_10008_S_lemnae_CDW82547_1: p(Y)=1 p(W)=1 p(V)=1 p(T)=1 p(S)=1 p(R)=1 p(Q)=1 p(P)=1 p(N)=1 p(M)=1 p(L)=1 p(K)=1 p(I)=1 p(H)=1 p(G)=1 p(F)=1 p(E)=1 p(D)=1 p(C)=1 p(A)=1 
of node: N15: 
of node: Query_10010_D_lutheri_KAG8465329_1: p(Y)=1 p(W)=1 p(V)=1 p(T)=1 p(S)=1 p(R)=1 p(Q)=1 p(P)=1 p(N)=1 p(M)=1 p(L)=1 p(K)=1 p(I)=1 p(H)=1 p(G)=1 p(F)=1 p(E)=1 p(D)=1 p(C)=1 p(A)=1 
of node: Query_10072_C_tobin_181777: p(Y)=1 p(W)=1 p(V)=1 p(T)=1 p(S)=1 p(R)=1 p(Q)=1 p(P)=1 p(N)=1 p(M)=1 p(L)=1 p(K)=1 p(I)=1 p(H)=1 p(G)=1 p(F)=1 p(E)=1 p(D)=1 p(C)=1 p(A)=1 
of node: N22: 
of node: Query_10081_P_imperforata_766787: p(Y)=1 p(W)=1 p(V)=1 p(T)=1 p(S)=1 p(R)=1 p(Q)=1 p(P)=1 p(N)=1 p(M)=1 p(L)=1 p(K)=1 p(I)=1 p(H)=1 p(G)=1 p(F)=1 p(E)=1 p(D)=1 p(C)=1 p(A)=1 
of node: Query_10084_O_CCMP1393_73314: p(Y)=1 p(W)=1 p(V)=1 p(T)=1 p(S)=1 p(R)=1 p(Q)=1 p(P)=1 p(N)=1 p(M)=1 p(L)=1 p(K)=1 p(I)=1 p(H)=1 p(G)=1 p(F)=1 p(E)=1 p(D)=1 p(C)=1 p(A)=1 
of node: Query_10085_O_CCMP1393_1253442: p(Y)=1 p(W)=1 p(V)=1 p(T)=1 p(S)=1 p(R)=1 p(Q)=1 p(P)=1 p(N)=1 p(M)=1 p(L)=1 p(K)=1 p(I)=1 p(H)=1 p(G)=1 p(F)=1 p(E)=1 p(D)=1 p(C)=1 p(A)=1 
of node: N24: 
of node: N23: 
of node: N21: 
of node: Query_10013_C_okamuranus_15773_1: p(Y)=1 p(W)=1 p(V)=1 p(T)=1 p(S)=1 p(R)=1 p(Q)=1 p(P)=1 p(N)=1 p(M)=1 p(L)=1 p(K)=1 p(I)=1 p(H)=1 p(G)=1 p(F)=1 p(E)=1 p(D)=1 p(C)=1 p(A)=1 
of node: Query_10076_E_siliculosus_19220: p(Y)=1 p(W)=1 p(V)=1 p(T)=1 p(S)=1 p(R)=1 p(Q)=1 p(P)=1 p(N)=1 p(M)=1 p(L)=1 p(K)=1 p(I)=1 p(H)=1 p(G)=1 p(F)=1 p(E)=1 p(D)=1 p(C)=1 p(A)=1 
of node: Query_10077_E_siliculosus_19219: p(Y)=1 p(W)=1 p(V)=1 p(T)=1 p(S)=1 p(R)=1 p(Q)=1 p(P)=1 p(N)=1 p(M)=1 p(L)=1 p(K)=1 p(I)=1 p(H)=1 p(G)=1 p(F)=1 p(E)=1 p(D)=1 p(C)=1 p(A)=1 
of node: Query_10078_E_siliculosus_32446: p(Y)=1 p(W)=1 p(V)=1 p(T)=1 p(S)=1 p(R)=1 p(Q)=1 p(P)=1 p(N)=1 p(M)=1 p(L)=1 p(K)=1 p(I)=1 p(H)=1 p(G)=1 p(F)=1 p(E)=1 p(D)=1 p(C)=1 p(A)=1 
of node: N31: 
of node: N30: 
of node: N29: 
of node: Query_10080_T_minus_246899: p(Y)=1 p(W)=1 p(V)=1 p(T)=1 p(S)=1 p(R)=1 p(Q)=1 p(P)=1 p(N)=1 p(M)=1 p(L)=1 p(K)=1 p(I)=1 p(H)=1 p(G)=1 p(F)=1 p(E)=1 p(D)=1 p(C)=1 p(A)=1 
of node: Query_10082_T_minus_324313: p(Y)=1 p(W)=1 p(V)=1 p(T)=1 p(S)=1 p(R)=1 p(Q)=1 p(P)=1 p(N)=1 p(M)=1 p(L)=1 p(K)=1 p(I)=1 p(H)=1 p(G)=1 p(F)=1 p(E)=1 p(D)=1 p(C)=1 p(A)=1 
of node: N32: 
of node: N28: 
of node: Query_10089_K_nitens_14574: p(Y)=1 p(W)=1 p(V)=1 p(T)=1 p(S)=1 p(R)=1 p(Q)=1 p(P)=1 p(N)=1 p(M)=1 p(L)=1 p(K)=1 p(I)=1 p(H)=1 p(G)=1 p(F)=1 p(E)=1 p(D)=1 p(C)=1 p(A)=1 
of node: N27: 
of node: Query_10021_C_lentillifera_93795: p(Y)=1 p(W)=1 p(V)=1 p(T)=1 p(S)=1 p(R)=1 p(Q)=1 p(P)=1 p(N)=1 p(M)=1 p(L)=1 p(K)=1 p(I)=1 p(H)=1 p(G)=1 p(F)=1 p(E)=1 p(D)=1 p(C)=1 p(A)=1 
of node: Query_10030_S_reticulata_789434: p(Y)=1 p(W)=1 p(V)=1 p(T)=1 p(S)=1 p(R)=1 p(Q)=1 p(P)=1 p(N)=1 p(M)=1 p(L)=1 p(K)=1 p(I)=1 p(H)=1 p(G)=1 p(F)=1 p(E)=1 p(D)=1 p(C)=1 p(A)=1 
of node: Query_10058_A_glomerata_8755: p(Y)=1 p(W)=1 p(V)=1 p(T)=1 p(S)=1 p(R)=1 p(Q)=1 p(P)=1 p(N)=1 p(M)=1 p(L)=1 p(K)=1 p(I)=1 p(H)=1 p(G)=1 p(F)=1 p(E)=1 p(D)=1 p(C)=1 p(A)=1 
of node: N39: 
of node: N38: 
of node: Query_10023_D_armatus_B2533v2_219779_MIX12088_6_28: p(Y)=1 p(W)=1 p(V)=1 p(T)=1 p(S)=1 p(R)=1 p(Q)=1 p(P)=1 p(N)=1 p(M)=1 p(L)=1 p(K)=1 p(I)=1 p(H)=1 p(G)=1 p(F)=1 p(E)=1 p(D)=1 p(C)=1 p(A)=1 
of node: Query_10067_E_costatus_2444019: p(Y)=1 p(W)=1 p(V)=1 p(T)=1 p(S)=1 p(R)=1 p(Q)=1 p(P)=1 p(N)=1 p(M)=1 p(L)=1 p(K)=1 p(I)=1 p(H)=1 p(G)=1 p(F)=1 p(E)=1 p(D)=1 p(C)=1 p(A)=1 
of node: N44: 
of node: Query_10039_T_deserticola_497567: p(Y)=1 p(W)=1 p(V)=1 p(T)=1 p(S)=1 p(R)=1 p(Q)=1 p(P)=1 p(N)=1 p(M)=1 p(L)=1 p(K)=1 p(I)=1 p(H)=1 p(G)=1 p(F)=1 p(E)=1 p(D)=1 p(C)=1 p(A)=1 
of node: Query_10040_T_deserticola_397729: p(Y)=1 p(W)=1 p(V)=1 p(T)=1 p(S)=1 p(R)=1 p(Q)=1 p(P)=1 p(N)=1 p(M)=1 p(L)=1 p(K)=1 p(I)=1 p(H)=1 p(G)=1 p(F)=1 p(E)=1 p(D)=1 p(C)=1 p(A)=1 
of node: N46: 
of node: Query_10046_T_obliquus_2667452: p(Y)=1 p(W)=1 p(V)=1 p(T)=1 p(S)=1 p(R)=1 p(Q)=1 p(P)=1 p(N)=1 p(M)=1 p(L)=1 p(K)=1 p(I)=1 p(H)=1 p(G)=1 p(F)=1 p(E)=1 p(D)=1 p(C)=1 p(A)=1 
of node: N45: 
of node: N43: 
of node: Query_10053_F_rotunda_4546381: p(Y)=1 p(W)=1 p(V)=1 p(T)=1 p(S)=1 p(R)=1 p(Q)=1 p(P)=1 p(N)=1 p(M)=1 p(L)=1 p(K)=1 p(I)=1 p(H)=1 p(G)=1 p(F)=1 p(E)=1 p(D)=1 p(C)=1 p(A)=1 
of node: N42: 
of node: Query_10056_C_zofingiensis_14744: p(Y)=1 p(W)=1 p(V)=1 p(T)=1 p(S)=1 p(R)=1 p(Q)=1 p(P)=1 p(N)=1 p(M)=1 p(L)=1 p(K)=1 p(I)=1 p(H)=1 p(G)=1 p(F)=1 p(E)=1 p(D)=1 p(C)=1 p(A)=1 
of node: N41: 
of node: Query_10032_V_carteri_1250: p(Y)=1 p(W)=1 p(V)=1 p(T)=1 p(S)=1 p(R)=1 p(Q)=1 p(P)=1 p(N)=1 p(M)=1 p(L)=1 p(K)=1 p(I)=1 p(H)=1 p(G)=1 p(F)=1 p(E)=1 p(D)=1 p(C)=1 p(A)=1 
of node: Query_10055_G_pectorale_1436: p(Y)=1 p(W)=1 p(V)=1 p(T)=1 p(S)=1 p(R)=1 p(Q)=1 p(P)=1 p(N)=1 p(M)=1 p(L)=1 p(K)=1 p(I)=1 p(H)=1 p(G)=1 p(F)=1 p(E)=1 p(D)=1 p(C)=1 p(A)=1 
of node: N49: 
of node: Query_10033_C_reinhardtii_4651: p(Y)=1 p(W)=1 p(V)=1 p(T)=1 p(S)=1 p(R)=1 p(Q)=1 p(P)=1 p(N)=1 p(M)=1 p(L)=1 p(K)=1 p(I)=1 p(H)=1 p(G)=1 p(F)=1 p(E)=1 p(D)=1 p(C)=1 p(A)=1 
of node: N48: 
of node: Query_10034_D_salina_11876: p(Y)=1 p(W)=1 p(V)=1 p(T)=1 p(S)=1 p(R)=1 p(Q)=1 p(P)=1 p(N)=1 p(M)=1 p(L)=1 p(K)=1 p(I)=1 p(H)=1 p(G)=1 p(F)=1 p(E)=1 p(D)=1 p(C)=1 p(A)=1 
of node: N47: 
of node: N40: 
of node: N37: 
of node: Query_10022_R_subcapitata_NIES_35_12587: p(Y)=1 p(W)=1 p(V)=1 p(T)=1 p(S)=1 p(R)=1 p(Q)=1 p(P)=1 p(N)=1 p(M)=1 p(L)=1 p(K)=1 p(I)=1 p(H)=1 p(G)=1 p(F)=1 p(E)=1 p(D)=1 p(C)=1 p(A)=1 
of node: Query_10050_M_neglectum_3550_XM_014042789_1: p(Y)=1 p(W)=1 p(V)=1 p(T)=1 p(S)=1 p(R)=1 p(Q)=1 p(P)=1 p(N)=1 p(M)=1 p(L)=1 p(K)=1 p(I)=1 p(H)=1 p(G)=1 p(F)=1 p(E)=1 p(D)=1 p(C)=1 p(A)=1 
of node: N51: 
of node: Query_10024_D_armatus_B2533v2_187293: p(Y)=1 p(W)=1 p(V)=1 p(T)=1 p(S)=1 p(R)=1 p(Q)=1 p(P)=1 p(N)=1 p(M)=1 p(L)=1 p(K)=1 p(I)=1 p(H)=1 p(G)=1 p(F)=1 p(E)=1 p(D)=1 p(C)=1 p(A)=1 
of node: Query_10035_T_deserticola_4180879: p(Y)=1 p(W)=1 p(V)=1 p(T)=1 p(S)=1 p(R)=1 p(Q)=1 p(P)=1 p(N)=1 p(M)=1 p(L)=1 p(K)=1 p(I)=1 p(H)=1 p(G)=1 p(F)=1 p(E)=1 p(D)=1 p(C)=1 p(A)=1 
of node: Query_10043_T_obliquus_34218: p(Y)=1 p(W)=1 p(V)=1 p(T)=1 p(S)=1 p(R)=1 p(Q)=1 p(P)=1 p(N)=1 p(M)=1 p(L)=1 p(K)=1 p(I)=1 p(H)=1 p(G)=1 p(F)=1 p(E)=1 p(D)=1 p(C)=1 p(A)=1 
of node: N56: 
of node: Query_10065_E_costatus_2442078: p(Y)=1 p(W)=1 p(V)=1 p(T)=1 p(S)=1 p(R)=1 p(Q)=1 p(P)=1 p(N)=1 p(M)=1 p(L)=1 p(K)=1 p(I)=1 p(H)=1 p(G)=1 p(F)=1 p(E)=1 p(D)=1 p(C)=1 p(A)=1 
of node: N55: 
of node: Query_10051_F_rotunda_4297391: p(Y)=1 p(W)=1 p(V)=1 p(T)=1 p(S)=1 p(R)=1 p(Q)=1 p(P)=1 p(N)=1 p(M)=1 p(L)=1 p(K)=1 p(I)=1 p(H)=1 p(G)=1 p(F)=1 p(E)=1 p(D)=1 p(C)=1 p(A)=1 
of node: N54: 
of node: N53: 
of node: Query_10057_C__zofingiensis_14806: p(Y)=1 p(W)=1 p(V)=1 p(T)=1 p(S)=1 p(R)=1 p(Q)=1 p(P)=1 p(N)=1 p(M)=1 p(L)=1 p(K)=1 p(I)=1 p(H)=1 p(G)=1 p(F)=1 p(E)=1 p(D)=1 p(C)=1 p(A)=1 
of node: N52: 
of node: N50: 
of node: N36: 
of node: Query_10025_D_armatus_B2533v2_197035: p(Y)=1 p(W)=1 p(V)=1 p(T)=1 p(S)=1 p(R)=1 p(Q)=1 p(P)=1 p(N)=1 p(M)=1 p(L)=1 p(K)=1 p(I)=1 p(H)=1 p(G)=1 p(F)=1 p(E)=1 p(D)=1 p(C)=1 p(A)=1 
of node: Query_10038_T_deserticola_4123243: p(Y)=1 p(W)=1 p(V)=1 p(T)=1 p(S)=1 p(R)=1 p(Q)=1 p(P)=1 p(N)=1 p(M)=1 p(L)=1 p(K)=1 p(I)=1 p(H)=1 p(G)=1 p(F)=1 p(E)=1 p(D)=1 p(C)=1 p(A)=1 
of node: Query_10041_T_deserticola_4104144: p(Y)=1 p(W)=1 p(V)=1 p(T)=1 p(S)=1 p(R)=1 p(Q)=1 p(P)=1 p(N)=1 p(M)=1 p(L)=1 p(K)=1 p(I)=1 p(H)=1 p(G)=1 p(F)=1 p(E)=1 p(D)=1 p(C)=1 p(A)=1 
of node: N66: 
of node: Query_10048_T_obliquus_1342196: p(Y)=1 p(W)=1 p(V)=1 p(T)=1 p(S)=1 p(R)=1 p(Q)=1 p(P)=1 p(N)=1 p(M)=1 p(L)=1 p(K)=1 p(I)=1 p(H)=1 p(G)=1 p(F)=1 p(E)=1 p(D)=1 p(C)=1 p(A)=1 
of node: N65: 
of node: Query_10066_E_costatus_2654810: p(Y)=1 p(W)=1 p(V)=1 p(T)=1 p(S)=1 p(R)=1 p(Q)=1 p(P)=1 p(N)=1 p(M)=1 p(L)=1 p(K)=1 p(I)=1 p(H)=1 p(G)=1 p(F)=1 p(E)=1 p(D)=1 p(C)=1 p(A)=1 
of node: N64: 
of node: Query_10049_T_obliquus_2678677: p(Y)=1 p(W)=1 p(V)=1 p(T)=1 p(S)=1 p(R)=1 p(Q)=1 p(P)=1 p(N)=1 p(M)=1 p(L)=1 p(K)=1 p(I)=1 p(H)=1 p(G)=1 p(F)=1 p(E)=1 p(D)=1 p(C)=1 p(A)=1 
of node: Query_10068_E_costatus_2545020: p(Y)=1 p(W)=1 p(V)=1 p(T)=1 p(S)=1 p(R)=1 p(Q)=1 p(P)=1 p(N)=1 p(M)=1 p(L)=1 p(K)=1 p(I)=1 p(H)=1 p(G)=1 p(F)=1 p(E)=1 p(D)=1 p(C)=1 p(A)=1 
of node: N68: 
of node: Query_10054_F_rotunda_2966951: p(Y)=1 p(W)=1 p(V)=1 p(T)=1 p(S)=1 p(R)=1 p(Q)=1 p(P)=1 p(N)=1 p(M)=1 p(L)=1 p(K)=1 p(I)=1 p(H)=1 p(G)=1 p(F)=1 p(E)=1 p(D)=1 p(C)=1 p(A)=1 
of node: N67: 
of node: N63: 
of node: N62: 
of node: Query_10029_D_armatus_B2533v2_197034: p(Y)=1 p(W)=1 p(V)=1 p(T)=1 p(S)=1 p(R)=1 p(Q)=1 p(P)=1 p(N)=1 p(M)=1 p(L)=1 p(K)=1 p(I)=1 p(H)=1 p(G)=1 p(F)=1 p(E)=1 p(D)=1 p(C)=1 p(A)=1 
of node: N61: 
of node: Query_10036_T_deserticola_4457248: p(Y)=1 p(W)=1 p(V)=1 p(T)=1 p(S)=1 p(R)=1 p(Q)=1 p(P)=1 p(N)=1 p(M)=1 p(L)=1 p(K)=1 p(I)=1 p(H)=1 p(G)=1 p(F)=1 p(E)=1 p(D)=1 p(C)=1 p(A)=1 
of node: Query_10042_T_deserticola_4456753: p(Y)=1 p(W)=1 p(V)=1 p(T)=1 p(S)=1 p(R)=1 p(Q)=1 p(P)=1 p(N)=1 p(M)=1 p(L)=1 p(K)=1 p(I)=1 p(H)=1 p(G)=1 p(F)=1 p(E)=1 p(D)=1 p(C)=1 p(A)=1 
of node: N73: 
of node: Query_10044_T_obliquus_2749128: p(Y)=1 p(W)=1 p(V)=1 p(T)=1 p(S)=1 p(R)=1 p(Q)=1 p(P)=1 p(N)=1 p(M)=1 p(L)=1 p(K)=1 p(I)=1 p(H)=1 p(G)=1 p(F)=1 p(E)=1 p(D)=1 p(C)=1 p(A)=1 
of node: N72: 
of node: Query_10064_E_costatus_2565032: p(Y)=1 p(W)=1 p(V)=1 p(T)=1 p(S)=1 p(R)=1 p(Q)=1 p(P)=1 p(N)=1 p(M)=1 p(L)=1 p(K)=1 p(I)=1 p(H)=1 p(G)=1 p(F)=1 p(E)=1 p(D)=1 p(C)=1 p(A)=1 
of node: N71: 
of node: Query_10037_T_deserticola_4491635: p(Y)=1 p(W)=1 p(V)=1 p(T)=1 p(S)=1 p(R)=1 p(Q)=1 p(P)=1 p(N)=1 p(M)=1 p(L)=1 p(K)=1 p(I)=1 p(H)=1 p(G)=1 p(F)=1 p(E)=1 p(D)=1 p(C)=1 p(A)=1 
of node: Query_10045_T_obliquus_2801464: p(Y)=1 p(W)=1 p(V)=1 p(T)=1 p(S)=1 p(R)=1 p(Q)=1 p(P)=1 p(N)=1 p(M)=1 p(L)=1 p(K)=1 p(I)=1 p(H)=1 p(G)=1 p(F)=1 p(E)=1 p(D)=1 p(C)=1 p(A)=1 
of node: N75: 
of node: Query_10061_E_costatus_2596337: p(Y)=1 p(W)=1 p(V)=1 p(T)=1 p(S)=1 p(R)=1 p(Q)=1 p(P)=1 p(N)=1 p(M)=1 p(L)=1 p(K)=1 p(I)=1 p(H)=1 p(G)=1 p(F)=1 p(E)=1 p(D)=1 p(C)=1 p(A)=1 
of node: N74: 
of node: N70: 
of node: Query_10052_F_rotunda_4369571: p(Y)=1 p(W)=1 p(V)=1 p(T)=1 p(S)=1 p(R)=1 p(Q)=1 p(P)=1 p(N)=1 p(M)=1 p(L)=1 p(K)=1 p(I)=1 p(H)=1 p(G)=1 p(F)=1 p(E)=1 p(D)=1 p(C)=1 p(A)=1 
of node: N69: 
of node: N60: 
of node: Query_10063_E_costatus_2497596: p(Y)=1 p(W)=1 p(V)=1 p(T)=1 p(S)=1 p(R)=1 p(Q)=1 p(P)=1 p(N)=1 p(M)=1 p(L)=1 p(K)=1 p(I)=1 p(H)=1 p(G)=1 p(F)=1 p(E)=1 p(D)=1 p(C)=1 p(A)=1 
of node: N59: 
of node: Query_10026_D_armatus_B2533v2_213334_MIX5643_18_2: p(S)=1 
of node: Query_10028_D_armatus_B2533v2_192803: p(Y)=1 p(W)=1 p(V)=1 p(T)=1 p(S)=1 p(R)=1 p(Q)=1 p(P)=1 p(N)=1 p(M)=1 p(L)=1 p(K)=1 p(I)=1 p(H)=1 p(G)=1 p(F)=1 p(E)=1 p(D)=1 p(C)=1 p(A)=1 
of node: N77: 
of node: Query_10027_D_armatus_B2533v2_196199: p(Y)=1 p(W)=1 p(V)=1 p(T)=1 p(S)=1 p(R)=1 p(Q)=1 p(P)=1 p(N)=1 p(M)=1 p(L)=1 p(K)=1 p(I)=1 p(H)=1 p(G)=1 p(F)=1 p(E)=1 p(D)=1 p(C)=1 p(A)=1 
of node: Query_10062_E_costatus_2696053: p(E)=1 
of node: N79: 
of node: Query_10047_T_obliquus_1687850: p(Y)=1 p(W)=1 p(V)=1 p(T)=1 p(S)=1 p(R)=1 p(Q)=1 p(P)=1 p(N)=1 p(M)=1 p(L)=1 p(K)=1 p(I)=1 p(H)=1 p(G)=1 p(F)=1 p(E)=1 p(D)=1 p(C)=1 p(A)=1 
of node: N78: 
of node: N76: 
of node: N58: 
of node: Query_10031_S_reticulata_789337: p(Y)=1 p(W)=1 p(V)=1 p(T)=1 p(S)=1 p(R)=1 p(Q)=1 p(P)=1 p(N)=1 p(M)=1 p(L)=1 p(K)=1 p(I)=1 p(H)=1 p(G)=1 p(F)=1 p(E)=1 p(D)=1 p(C)=1 p(A)=1 
of node: Query_10059_A_glomerata_5708: p(Y)=1 p(W)=1 p(V)=1 p(T)=1 p(S)=1 p(R)=1 p(Q)=1 p(P)=1 p(N)=1 p(M)=1 p(L)=1 p(K)=1 p(I)=1 p(H)=1 p(G)=1 p(F)=1 p(E)=1 p(D)=1 p(C)=1 p(A)=1 
of node: N80: 
of node: N57: 
of node: N35: 
of node: Query_10060_C_variabilis_54927: p(Y)=1 p(W)=1 p(V)=1 p(T)=1 p(S)=1 p(R)=1 p(Q)=1 p(P)=1 p(N)=1 p(M)=1 p(L)=1 p(K)=1 p(I)=1 p(H)=1 p(G)=1 p(F)=1 p(E)=1 p(D)=1 p(C)=1 p(A)=1 
of node: Query_10079_N_oceanica_577932: p(Y)=1 p(W)=1 p(V)=1 p(T)=1 p(S)=1 p(R)=1 p(Q)=1 p(P)=1 p(N)=1 p(M)=1 p(L)=1 p(K)=1 p(I)=1 p(H)=1 p(G)=1 p(F)=1 p(E)=1 p(D)=1 p(C)=1 p(A)=1 
of node: N81: 
of node: N34: 
of node: Query_10090_M_viride_23399: p(Y)=1 p(W)=1 p(V)=1 p(T)=1 p(S)=1 p(R)=1 p(Q)=1 p(P)=1 p(N)=1 p(M)=1 p(L)=1 p(K)=1 p(I)=1 p(H)=1 p(G)=1 p(F)=1 p(E)=1 p(D)=1 p(C)=1 p(A)=1 
of node: Query_10091_M_viride_23400: p(Y)=1 p(W)=1 p(V)=1 p(T)=1 p(S)=1 p(R)=1 p(Q)=1 p(P)=1 p(N)=1 p(M)=1 p(L)=1 p(K)=1 p(I)=1 p(H)=1 p(G)=1 p(F)=1 p(E)=1 p(D)=1 p(C)=1 p(A)=1 
of node: N82: 
of node: N33: 
of node: N26: 
of node: Query_10069_C_CCMP2293_1954666: p(Y)=1 p(W)=1 p(V)=1 p(T)=1 p(S)=1 p(R)=1 p(Q)=1 p(P)=1 p(N)=1 p(M)=1 p(L)=1 p(K)=1 p(I)=1 p(H)=1 p(G)=1 p(F)=1 p(E)=1 p(D)=1 p(C)=1 p(A)=1 
of node: N25: 
of node: N20: 
of node: Query_10012_P_multistrata_VEU44665_1: p(Y)=1 p(W)=1 p(V)=1 p(T)=1 p(S)=1 p(R)=1 p(Q)=1 p(P)=1 p(N)=1 p(M)=1 p(L)=1 p(K)=1 p(I)=1 p(H)=1 p(G)=1 p(F)=1 p(E)=1 p(D)=1 p(C)=1 p(A)=1 
of node: Query_10083_P_CCMP2097_591535: p(Y)=1 p(W)=1 p(V)=1 p(T)=1 p(S)=1 p(R)=1 p(Q)=1 p(P)=1 p(N)=1 p(M)=1 p(L)=1 p(K)=1 p(I)=1 p(H)=1 p(G)=1 p(F)=1 p(E)=1 p(D)=1 p(C)=1 p(A)=1 
of node: N84: 
of node: Query_10075_P_antarctica_8467: p(Y)=1 p(W)=1 p(V)=1 p(T)=1 p(S)=1 p(R)=1 p(Q)=1 p(P)=1 p(N)=1 p(M)=1 p(L)=1 p(K)=1 p(I)=1 p(H)=1 p(G)=1 p(F)=1 p(E)=1 p(D)=1 p(C)=1 p(A)=1 
of node: Query_10092_B_natans_126593: p(Y)=1 p(W)=1 p(V)=1 p(T)=1 p(S)=1 p(R)=1 p(Q)=1 p(P)=1 p(N)=1 p(M)=1 p(L)=1 p(K)=1 p(I)=1 p(H)=1 p(G)=1 p(F)=1 p(E)=1 p(D)=1 p(C)=1 p(A)=1 
of node: N86: 
of node: Query_10086_P_umbilicalis_6581: p(Y)=1 p(W)=1 p(V)=1 p(T)=1 p(S)=1 p(R)=1 p(Q)=1 p(P)=1 p(N)=1 p(M)=1 p(L)=1 p(K)=1 p(I)=1 p(H)=1 p(G)=1 p(F)=1 p(E)=1 p(D)=1 p(C)=1 p(A)=1 
of node: Query_10088_P_yezoensis_9646_g1766_1: p(Y)=1 p(W)=1 p(V)=1 p(T)=1 p(S)=1 p(R)=1 p(Q)=1 p(P)=1 p(N)=1 p(M)=1 p(L)=1 p(K)=1 p(I)=1 p(H)=1 p(G)=1 p(F)=1 p(E)=1 p(D)=1 p(C)=1 p(A)=1 
of node: N88: 
of node: Query_10087_P_umbilicalis_7075: p(Y)=1 p(W)=1 p(V)=1 p(T)=1 p(S)=1 p(R)=1 p(Q)=1 p(P)=1 p(N)=1 p(M)=1 p(L)=1 p(K)=1 p(I)=1 p(H)=1 p(G)=1 p(F)=1 p(E)=1 p(D)=1 p(C)=1 p(A)=1 
of node: N87: 
of node: N85: 
of node: N83: 
of node: N19: 
of node: Query_10011_E_huxleyi_XP_005775047_1: p(Y)=1 p(W)=1 p(V)=1 p(T)=1 p(S)=1 p(R)=1 p(Q)=1 p(P)=1 p(N)=1 p(M)=1 p(L)=1 p(K)=1 p(I)=1 p(H)=1 p(G)=1 p(F)=1 p(E)=1 p(D)=1 p(C)=1 p(A)=1 
of node: Query_10073_C_tobin_182412: p(Y)=1 p(W)=1 p(V)=1 p(T)=1 p(S)=1 p(R)=1 p(Q)=1 p(P)=1 p(N)=1 p(M)=1 p(L)=1 p(K)=1 p(I)=1 p(H)=1 p(G)=1 p(F)=1 p(E)=1 p(D)=1 p(C)=1 p(A)=1 
of node: N90: 
of node: Query_10074_P_globosa_25178: p(Y)=1 p(W)=1 p(V)=1 p(T)=1 p(S)=1 p(R)=1 p(Q)=1 p(P)=1 p(N)=1 p(M)=1 p(L)=1 p(K)=1 p(I)=1 p(H)=1 p(G)=1 p(F)=1 p(E)=1 p(D)=1 p(C)=1 p(A)=1 
of node: N89: 
of node: N18: 
of node: Query_10093_HUMAN_SEPT6: p(T)=1 
of node: Query_10099_HUMAN_SEPT11: p(A)=1 
of node: N103: 
of node: Query_10096_HUMAN_SEPT8: p(T)=1 
of node: N102: 
of node: Query_10104_HUMAN_SEPT14: p(R)=1 
of node: Query_10105_HUMAN_SEPT10: p(S)=1 
of node: N104: 
of node: N101: 
of node: Query_10144_Drosophila_melanogaster_NP_651961_____Sep5: p(Y)=1 p(W)=1 p(V)=1 p(T)=1 p(S)=1 p(R)=1 p(Q)=1 p(P)=1 p(N)=1 p(M)=1 p(L)=1 p(K)=1 p(I)=1 p(H)=1 p(G)=1 p(F)=1 p(E)=1 p(D)=1 p(C)=1 p(A)=1 
of node: Query_10145_Drosophila_melanogaster_NP_524417_____Sep2: p(Y)=1 p(W)=1 p(V)=1 p(T)=1 p(S)=1 p(R)=1 p(Q)=1 p(P)=1 p(N)=1 p(M)=1 p(L)=1 p(K)=1 p(I)=1 p(H)=1 p(G)=1 p(F)=1 p(E)=1 p(D)=1 p(C)=1 p(A)=1 
of node: N105: 
of node: N100: 
of node: Query_10143_Trichoplax_adhaerens_XP_002112436: p(Y)=1 p(W)=1 p(V)=1 p(T)=1 p(S)=1 p(R)=1 p(Q)=1 p(P)=1 p(N)=1 p(M)=1 p(L)=1 p(K)=1 p(I)=1 p(H)=1 p(G)=1 p(F)=1 p(E)=1 p(D)=1 p(C)=1 p(A)=1 
of node: N99: 
of node: Query_10140_Salpingoeca_rosetta_XP_004992901: p(Y)=1 p(W)=1 p(V)=1 p(T)=1 p(S)=1 p(R)=1 p(Q)=1 p(P)=1 p(N)=1 p(M)=1 p(L)=1 p(K)=1 p(I)=1 p(H)=1 p(G)=1 p(F)=1 p(E)=1 p(D)=1 p(C)=1 p(A)=1 
of node: Query_10141_Monosiga_brevicollis_XP_001745238: p(Y)=1 p(W)=1 p(V)=1 p(T)=1 p(S)=1 p(R)=1 p(Q)=1 p(P)=1 p(N)=1 p(M)=1 p(L)=1 p(K)=1 p(I)=1 p(H)=1 p(G)=1 p(F)=1 p(E)=1 p(D)=1 p(C)=1 p(A)=1 
of node: N107: 
of node: Query_10200_Caenorhabditis_elegans_NP_001041198_2___: p(Y)=1 p(W)=1 p(V)=1 p(T)=1 p(S)=1 p(R)=1 p(Q)=1 p(P)=1 p(N)=1 p(M)=1 p(L)=1 p(K)=1 p(I)=1 p(H)=1 p(G)=1 p(F)=1 p(E)=1 p(D)=1 p(C)=1 p(A)=1 
of node: N106: 
of node: N98: 
of node: Query_10142_Capsaspora_owczarzaki_XP_004340465: p(Y)=1 p(W)=1 p(V)=1 p(T)=1 p(S)=1 p(R)=1 p(Q)=1 p(P)=1 p(N)=1 p(M)=1 p(L)=1 p(K)=1 p(I)=1 p(H)=1 p(G)=1 p(F)=1 p(E)=1 p(D)=1 p(C)=1 p(A)=1 
of node: N97: 
of node: Query_10146_Phycomyces_blakesleeanus_OAD79712: p(Y)=1 p(W)=1 p(V)=1 p(T)=1 p(S)=1 p(R)=1 p(Q)=1 p(P)=1 p(N)=1 p(M)=1 p(L)=1 p(K)=1 p(I)=1 p(H)=1 p(G)=1 p(F)=1 p(E)=1 p(D)=1 p(C)=1 p(A)=1 
of node: Query_10147_Rhizophagus_irregularis_77424: p(Y)=1 p(W)=1 p(V)=1 p(T)=1 p(S)=1 p(R)=1 p(Q)=1 p(P)=1 p(N)=1 p(M)=1 p(L)=1 p(K)=1 p(I)=1 p(H)=1 p(G)=1 p(F)=1 p(E)=1 p(D)=1 p(C)=1 p(A)=1 
of node: N110: 
of node: Query_10148_Basidiobolus_meristosporus_304075: p(Y)=1 p(W)=1 p(V)=1 p(T)=1 p(S)=1 p(R)=1 p(Q)=1 p(P)=1 p(N)=1 p(M)=1 p(L)=1 p(K)=1 p(I)=1 p(H)=1 p(G)=1 p(F)=1 p(E)=1 p(D)=1 p(C)=1 p(A)=1 
of node: Query_10149_Conidiobolus_coronatus_KXN74403: p(Y)=1 p(W)=1 p(V)=1 p(T)=1 p(S)=1 p(R)=1 p(Q)=1 p(P)=1 p(N)=1 p(M)=1 p(L)=1 p(K)=1 p(I)=1 p(H)=1 p(G)=1 p(F)=1 p(E)=1 p(D)=1 p(C)=1 p(A)=1 
of node: N111: 
of node: N109: 
of node: Query_10150_Batrachochytrium_dendrobatidis_XP_006682772: p(Y)=1 p(W)=1 p(V)=1 p(T)=1 p(S)=1 p(R)=1 p(Q)=1 p(P)=1 p(N)=1 p(M)=1 p(L)=1 p(K)=1 p(I)=1 p(H)=1 p(G)=1 p(F)=1 p(E)=1 p(D)=1 p(C)=1 p(A)=1 
of node: N108: 
of node: N96: 
of node: Query_10095_HUMAN_SEPT3: p(G)=1 
of node: Query_10103_HUMAN_SEPT12: p(Y)=1 p(W)=1 p(V)=1 p(T)=1 p(S)=1 p(R)=1 p(Q)=1 p(P)=1 p(N)=1 p(M)=1 p(L)=1 p(K)=1 p(I)=1 p(H)=1 p(G)=1 p(F)=1 p(E)=1 p(D)=1 p(C)=1 p(A)=1 
of node: N117: 
of node: Query_10100_HUMAN_SEPT9: p(S)=1 
of node: N116: 
of node: Query_10126_Phycomyces_blakesleeanus_OAD66261: p(S)=1 
of node: Query_10128_Phycomyces_blakesleeanus_OAD79262: p(N)=1 
of node: N125: 
of node: Query_10129_Rhizophagus_irregularis_82331: p(Y)=1 p(W)=1 p(V)=1 p(T)=1 p(S)=1 p(R)=1 p(Q)=1 p(P)=1 p(N)=1 p(M)=1 p(L)=1 p(K)=1 p(I)=1 p(H)=1 p(G)=1 p(F)=1 p(E)=1 p(D)=1 p(C)=1 p(A)=1 
of node: Query_10130_Cryptococcus_neoformans_XP_012049501_____Hyp3: p(L)=1 
of node: N126: 
of node: N124: 
of node: Query_10131_Aspergillus_nidulans_XP_658998___AspD: p(Y)=1 p(W)=1 p(V)=1 p(T)=1 p(S)=1 p(R)=1 p(Q)=1 p(P)=1 p(N)=1 p(M)=1 p(L)=1 p(K)=1 p(I)=1 p(H)=1 p(G)=1 p(F)=1 p(E)=1 p(D)=1 p(C)=1 p(A)=1 
of node: N123: 
of node: Query_10127_Conidiobolus_coronatus_KXN71164: p(Y)=1 p(W)=1 p(V)=1 p(T)=1 p(S)=1 p(R)=1 p(Q)=1 p(P)=1 p(N)=1 p(M)=1 p(L)=1 p(K)=1 p(I)=1 p(H)=1 p(G)=1 p(F)=1 p(E)=1 p(D)=1 p(C)=1 p(A)=1 
of node: N122: 
of node: Query_10132_Gonapodya_prolifera_KXS10614: p(Y)=1 p(W)=1 p(V)=1 p(T)=1 p(S)=1 p(R)=1 p(Q)=1 p(P)=1 p(N)=1 p(M)=1 p(L)=1 p(K)=1 p(I)=1 p(H)=1 p(G)=1 p(F)=1 p(E)=1 p(D)=1 p(C)=1 p(A)=1 
of node: N121: 
of node: Query_10133_Saccharomyces_cerevisiae_NP_009928_____CDC10: p(Y)=1 p(W)=1 p(V)=1 p(T)=1 p(S)=1 p(R)=1 p(Q)=1 p(P)=1 p(N)=1 p(M)=1 p(L)=1 p(K)=1 p(I)=1 p(H)=1 p(G)=1 p(F)=1 p(E)=1 p(D)=1 p(C)=1 p(A)=1 
of node: N120: 
of node: Query_10136_Monosiga_brevicollis_XP_001749730: p(Y)=1 
of node: Query_10139_Paramicrosporidium_saccamoebae_02328: p(Y)=1 p(W)=1 p(V)=1 p(T)=1 p(S)=1 p(R)=1 p(Q)=1 p(P)=1 p(N)=1 p(M)=1 p(L)=1 p(K)=1 p(I)=1 p(H)=1 p(G)=1 p(F)=1 p(E)=1 p(D)=1 p(C)=1 p(A)=1 
of node: N128: 
of node: Query_10137_Salpingoeca_rosetta_XP_004995003: p(Y)=1 p(W)=1 p(V)=1 p(T)=1 p(S)=1 p(R)=1 p(Q)=1 p(P)=1 p(N)=1 p(M)=1 p(L)=1 p(K)=1 p(I)=1 p(H)=1 p(G)=1 p(F)=1 p(E)=1 p(D)=1 p(C)=1 p(A)=1 
of node: N127: 
of node: N119: 
of node: Query_10134_Trichoplax_adhaerens_XP_002109689: p(Y)=1 p(W)=1 p(V)=1 p(T)=1 p(S)=1 p(R)=1 p(Q)=1 p(P)=1 p(N)=1 p(M)=1 p(L)=1 p(K)=1 p(I)=1 p(H)=1 p(G)=1 p(F)=1 p(E)=1 p(D)=1 p(C)=1 p(A)=1 
of node: N118: 
of node: N115: 
of node: Query_10135_Capsaspora_owczarzaki_XP_004346425: p(Q)=1 
of node: N114: 
of node: Query_10138_Capsaspora_owczarzaki_XP_011270180: p(A)=1 
of node: N113: 
of node: Query_10125_Sphaeroforma_arctica_XP_014160581: p(Y)=1 p(W)=1 p(V)=1 p(T)=1 p(S)=1 p(R)=1 p(Q)=1 p(P)=1 p(N)=1 p(M)=1 p(L)=1 p(K)=1 p(I)=1 p(H)=1 p(G)=1 p(F)=1 p(E)=1 p(D)=1 p(C)=1 p(A)=1 
of node: N112: 
of node: N95: 
of node: Query_10094_HUMAN_SEPT4: p(S)=1 
of node: Query_10098_HUMAN_SEPT5: p(Y)=1 p(W)=1 p(V)=1 p(T)=1 p(S)=1 p(R)=1 p(Q)=1 p(P)=1 p(N)=1 p(M)=1 p(L)=1 p(K)=1 p(I)=1 p(H)=1 p(G)=1 p(F)=1 p(E)=1 p(D)=1 p(C)=1 p(A)=1 
of node: N135: 
of node: Query_10101_HUMAN_SEPT1: p(Y)=1 p(W)=1 p(V)=1 p(T)=1 p(S)=1 p(R)=1 p(Q)=1 p(P)=1 p(N)=1 p(M)=1 p(L)=1 p(K)=1 p(I)=1 p(H)=1 p(G)=1 p(F)=1 p(E)=1 p(D)=1 p(C)=1 p(A)=1 
of node: N134: 
of node: Query_10158_Drosophila_melanogaster_NP_573147_____Sep4: p(Q)=1 
of node: N133: 
of node: Query_10097_HUMAN_SEPT2: p(Y)=1 p(W)=1 p(V)=1 p(T)=1 p(S)=1 p(R)=1 p(Q)=1 p(P)=1 p(N)=1 p(M)=1 p(L)=1 p(K)=1 p(I)=1 p(H)=1 p(G)=1 p(F)=1 p(E)=1 p(D)=1 p(C)=1 p(A)=1 
of node: Query_10157_Drosophila_melanogaster_NP_5234301_____Sep1: p(Y)=1 p(W)=1 p(V)=1 p(T)=1 p(S)=1 p(R)=1 p(Q)=1 p(P)=1 p(N)=1 p(M)=1 p(L)=1 p(K)=1 p(I)=1 p(H)=1 p(G)=1 p(F)=1 p(E)=1 p(D)=1 p(C)=1 p(A)=1 
of node: N136: 
of node: N132: 
of node: Query_10159_Trichoplax_adhaerens_XP_002115676: p(Y)=1 p(W)=1 p(V)=1 p(T)=1 p(S)=1 p(R)=1 p(Q)=1 p(P)=1 p(N)=1 p(M)=1 p(L)=1 p(K)=1 p(I)=1 p(H)=1 p(G)=1 p(F)=1 p(E)=1 p(D)=1 p(C)=1 p(A)=1 
of node: N131: 
of node: Query_10102_HUMAN_SEPT7: p(Y)=1 p(W)=1 p(V)=1 p(T)=1 p(S)=1 p(R)=1 p(Q)=1 p(P)=1 p(N)=1 p(M)=1 p(L)=1 p(K)=1 p(I)=1 p(H)=1 p(G)=1 p(F)=1 p(E)=1 p(D)=1 p(C)=1 p(A)=1 
of node: Query_10156_Drosophila_melanogaster_NP_724659___Pnut: p(P)=1 
of node: N140: 
of node: Query_10155_Trichoplax_adhaerens_XP_002112086: p(Y)=1 p(W)=1 p(V)=1 p(T)=1 p(S)=1 p(R)=1 p(Q)=1 p(P)=1 p(N)=1 p(M)=1 p(L)=1 p(K)=1 p(I)=1 p(H)=1 p(G)=1 p(F)=1 p(E)=1 p(D)=1 p(C)=1 p(A)=1 
of node: Query_10199_Caenorhabditis_elegans_NP_493388_1: p(R)=1 
of node: N141: 
of node: N139: 
of node: Query_10152_Salpingoeca_rosetta_XP_04992637: p(Y)=1 p(W)=1 p(V)=1 p(T)=1 p(S)=1 p(R)=1 p(Q)=1 p(P)=1 p(N)=1 p(M)=1 p(L)=1 p(K)=1 p(I)=1 p(H)=1 p(G)=1 p(F)=1 p(E)=1 p(D)=1 p(C)=1 p(A)=1 
of node: Query_10153_Monosiga_brevicollis_XP_001748220: p(Y)=1 p(W)=1 p(V)=1 p(T)=1 p(S)=1 p(R)=1 p(Q)=1 p(P)=1 p(N)=1 p(M)=1 p(L)=1 p(K)=1 p(I)=1 p(H)=1 p(G)=1 p(F)=1 p(E)=1 p(D)=1 p(C)=1 p(A)=1 
of node: N142: 
of node: N138: 
of node: Query_10160_Capsaspora_owczarzaki_XP_004349897: p(Y)=1 p(W)=1 p(V)=1 p(T)=1 p(S)=1 p(R)=1 p(Q)=1 p(P)=1 p(N)=1 p(M)=1 p(L)=1 p(K)=1 p(I)=1 p(H)=1 p(G)=1 p(F)=1 p(E)=1 p(D)=1 p(C)=1 p(A)=1 
of node: Query_10173_Monosiga_brevicollis_XP_001742566: p(Y)=1 p(W)=1 p(V)=1 p(T)=1 p(S)=1 p(R)=1 p(Q)=1 p(P)=1 p(N)=1 p(M)=1 p(L)=1 p(K)=1 p(I)=1 p(H)=1 p(G)=1 p(F)=1 p(E)=1 p(D)=1 p(C)=1 p(A)=1 
of node: Query_10174_Salpingoeca_rosetta_XP_004994451: p(Y)=1 p(W)=1 p(V)=1 p(T)=1 p(S)=1 p(R)=1 p(Q)=1 p(P)=1 p(N)=1 p(M)=1 p(L)=1 p(K)=1 p(I)=1 p(H)=1 p(G)=1 p(F)=1 p(E)=1 p(D)=1 p(C)=1 p(A)=1 
of node: N144: 
of node: N143: 
of node: N137: 
of node: N130: 
of node: Query_10161_Conidiobolus_coronatus_KXN68162: p(Y)=1 p(W)=1 p(V)=1 p(T)=1 p(S)=1 p(R)=1 p(Q)=1 p(P)=1 p(N)=1 p(M)=1 p(L)=1 p(K)=1 p(I)=1 p(H)=1 p(G)=1 p(F)=1 p(E)=1 p(D)=1 p(C)=1 p(A)=1 
of node: Query_10162_Gonapodya_prolifera_KXS17957: p(Y)=1 p(W)=1 p(V)=1 p(T)=1 p(S)=1 p(R)=1 p(Q)=1 p(P)=1 p(N)=1 p(M)=1 p(L)=1 p(K)=1 p(I)=1 p(H)=1 p(G)=1 p(F)=1 p(E)=1 p(D)=1 p(C)=1 p(A)=1 
of node: N149: 
of node: Query_10166_Basidiobolus_meristosporus_313179: p(Y)=1 p(W)=1 p(V)=1 p(T)=1 p(S)=1 p(R)=1 p(Q)=1 p(P)=1 p(N)=1 p(M)=1 p(L)=1 p(K)=1 p(I)=1 p(H)=1 p(G)=1 p(F)=1 p(E)=1 p(D)=1 p(C)=1 p(A)=1 
of node: N148: 
of node: Query_10165_Rhizophagus_irregularis_39239: p(Y)=1 p(W)=1 p(V)=1 p(T)=1 p(S)=1 p(R)=1 p(Q)=1 p(P)=1 p(N)=1 p(M)=1 p(L)=1 p(K)=1 p(I)=1 p(H)=1 p(G)=1 p(F)=1 p(E)=1 p(D)=1 p(C)=1 p(A)=1 
of node: N147: 
of node: Query_10163_Phycomyces_blakesleeanus_OAD67191: p(Y)=1 p(W)=1 p(V)=1 p(T)=1 p(S)=1 p(R)=1 p(Q)=1 p(P)=1 p(N)=1 p(M)=1 p(L)=1 p(K)=1 p(I)=1 p(H)=1 p(G)=1 p(F)=1 p(E)=1 p(D)=1 p(C)=1 p(A)=1 
of node: Query_10164_Phycomyces_blakesleeanus_OAD77914: p(Y)=1 p(W)=1 p(V)=1 p(T)=1 p(S)=1 p(R)=1 p(Q)=1 p(P)=1 p(N)=1 p(M)=1 p(L)=1 p(K)=1 p(I)=1 p(H)=1 p(G)=1 p(F)=1 p(E)=1 p(D)=1 p(C)=1 p(A)=1 
of node: N150: 
of node: N146: 
of node: Query_10168_Cryptococcus_neoformans_XP_012050631_____Hyp1: p(Y)=1 p(W)=1 p(V)=1 p(T)=1 p(S)=1 p(R)=1 p(Q)=1 p(P)=1 p(N)=1 p(M)=1 p(L)=1 p(K)=1 p(I)=1 p(H)=1 p(G)=1 p(F)=1 p(E)=1 p(D)=1 p(C)=1 p(A)=1 
of node: Query_10169_Schizophyllum_commune_XP_003037204: p(Y)=1 p(W)=1 p(V)=1 p(T)=1 p(S)=1 p(R)=1 p(Q)=1 p(P)=1 p(N)=1 p(M)=1 p(L)=1 p(K)=1 p(I)=1 p(H)=1 p(G)=1 p(F)=1 p(E)=1 p(D)=1 p(C)=1 p(A)=1 
of node: N152: 
of node: Query_10170_Aspergillus_nidulans_XP_664292___AspB: p(Y)=1 p(W)=1 p(V)=1 p(T)=1 p(S)=1 p(R)=1 p(Q)=1 p(P)=1 p(N)=1 p(M)=1 p(L)=1 p(K)=1 p(I)=1 p(H)=1 p(G)=1 p(F)=1 p(E)=1 p(D)=1 p(C)=1 p(A)=1 
of node: Query_10171_Saccharomyces_cerevisiae_NP_013418_____CDC3: p(K)=1 
of node: N153: 
of node: N151: 
of node: N145: 
of node: N129: 
of node: N94: 
of node: Query_10106_Phycomyces_blakesleeanus_OAD78381: p(Y)=1 p(W)=1 p(V)=1 p(T)=1 p(S)=1 p(R)=1 p(Q)=1 p(P)=1 p(N)=1 p(M)=1 p(L)=1 p(K)=1 p(I)=1 p(H)=1 p(G)=1 p(F)=1 p(E)=1 p(D)=1 p(C)=1 p(A)=1 
of node: Query_10107_Phycomyces_blakesleeanus_OAD67152: p(Y)=1 p(W)=1 p(V)=1 p(T)=1 p(S)=1 p(R)=1 p(Q)=1 p(P)=1 p(N)=1 p(M)=1 p(L)=1 p(K)=1 p(I)=1 p(H)=1 p(G)=1 p(F)=1 p(E)=1 p(D)=1 p(C)=1 p(A)=1 
of node: N160: 
of node: Query_10108_Phycomyces_blakesleeanus_OAD67670: p(Y)=1 p(W)=1 p(V)=1 p(T)=1 p(S)=1 p(R)=1 p(Q)=1 p(P)=1 p(N)=1 p(M)=1 p(L)=1 p(K)=1 p(I)=1 p(H)=1 p(G)=1 p(F)=1 p(E)=1 p(D)=1 p(C)=1 p(A)=1 
of node: Query_10109_Phycomyces_blakesleeanus_73882: p(Y)=1 p(W)=1 p(V)=1 p(T)=1 p(S)=1 p(R)=1 p(Q)=1 p(P)=1 p(N)=1 p(M)=1 p(L)=1 p(K)=1 p(I)=1 p(H)=1 p(G)=1 p(F)=1 p(E)=1 p(D)=1 p(C)=1 p(A)=1 
of node: N161: 
of node: N159: 
of node: Query_10112_Rhizophagus_irregularis_343838: p(Y)=1 p(W)=1 p(V)=1 p(T)=1 p(S)=1 p(R)=1 p(Q)=1 p(P)=1 p(N)=1 p(M)=1 p(L)=1 p(K)=1 p(I)=1 p(H)=1 p(G)=1 p(F)=1 p(E)=1 p(D)=1 p(C)=1 p(A)=1 
of node: Query_10113_Aspergillus_nidulans_XP_681451___AspC: p(Y)=1 p(W)=1 p(V)=1 p(T)=1 p(S)=1 p(R)=1 p(Q)=1 p(P)=1 p(N)=1 p(M)=1 p(L)=1 p(K)=1 p(I)=1 p(H)=1 p(G)=1 p(F)=1 p(E)=1 p(D)=1 p(C)=1 p(A)=1 
of node: Query_10119_Saccharomyces_cerevisiae_NP_011975_____CDC12: p(Y)=1 p(W)=1 p(V)=1 p(T)=1 p(S)=1 p(R)=1 p(Q)=1 p(P)=1 p(N)=1 p(M)=1 p(L)=1 p(K)=1 p(I)=1 p(H)=1 p(G)=1 p(F)=1 p(E)=1 p(D)=1 p(C)=1 p(A)=1 
of node: N164: 
of node: Query_10114_Cryptococcus_neoformans_XP_012052724_____Hyp2: p(Y)=1 p(W)=1 p(V)=1 p(T)=1 p(S)=1 p(R)=1 p(Q)=1 p(P)=1 p(N)=1 p(M)=1 p(L)=1 p(K)=1 p(I)=1 p(H)=1 p(G)=1 p(F)=1 p(E)=1 p(D)=1 p(C)=1 p(A)=1 
of node: Query_10115_Schizophyllum_commune_XP_003030864: p(Y)=1 p(W)=1 p(V)=1 p(T)=1 p(S)=1 p(R)=1 p(Q)=1 p(P)=1 p(N)=1 p(M)=1 p(L)=1 p(K)=1 p(I)=1 p(H)=1 p(G)=1 p(F)=1 p(E)=1 p(D)=1 p(C)=1 p(A)=1 
of node: N165: 
of node: N163: 
of node: N162: 
of node: N158: 
of node: Query_10116_Catenaria_anguillulae_1416274: p(Y)=1 p(W)=1 p(V)=1 p(T)=1 p(S)=1 p(R)=1 p(Q)=1 p(P)=1 p(N)=1 p(M)=1 p(L)=1 p(K)=1 p(I)=1 p(H)=1 p(G)=1 p(F)=1 p(E)=1 p(D)=1 p(C)=1 p(A)=1 
of node: Query_10117_Batrachochytrium_dendrobatidis_XP_006680392: p(Y)=1 p(W)=1 p(V)=1 p(T)=1 p(S)=1 p(R)=1 p(Q)=1 p(P)=1 p(N)=1 p(M)=1 p(L)=1 p(K)=1 p(I)=1 p(H)=1 p(G)=1 p(F)=1 p(E)=1 p(D)=1 p(C)=1 p(A)=1 
of node: Query_10118_Gonapodya_prolifera_KXS21904: p(Y)=1 p(W)=1 p(V)=1 p(T)=1 p(S)=1 p(R)=1 p(Q)=1 p(P)=1 p(N)=1 p(M)=1 p(L)=1 p(K)=1 p(I)=1 p(H)=1 p(G)=1 p(F)=1 p(E)=1 p(D)=1 p(C)=1 p(A)=1 
of node: N167: 
of node: N166: 
of node: N157: 
of node: Query_10110_Basidiobolus_meristosporus_206353: p(Y)=1 p(W)=1 p(V)=1 p(T)=1 p(S)=1 p(R)=1 p(Q)=1 p(P)=1 p(N)=1 p(M)=1 p(L)=1 p(K)=1 p(I)=1 p(H)=1 p(G)=1 p(F)=1 p(E)=1 p(D)=1 p(C)=1 p(A)=1 
of node: Query_10111_Basidiobolus_meristosporus_201547: p(Y)=1 p(W)=1 p(V)=1 p(T)=1 p(S)=1 p(R)=1 p(Q)=1 p(P)=1 p(N)=1 p(M)=1 p(L)=1 p(K)=1 p(I)=1 p(H)=1 p(G)=1 p(F)=1 p(E)=1 p(D)=1 p(C)=1 p(A)=1 
of node: N168: 
of node: N156: 
of node: Query_10123_Conidiobolus_coronatus_KXN68522: p(Y)=1 p(W)=1 p(V)=1 p(T)=1 p(S)=1 p(R)=1 p(Q)=1 p(P)=1 p(N)=1 p(M)=1 p(L)=1 p(K)=1 p(I)=1 p(H)=1 p(G)=1 p(F)=1 p(E)=1 p(D)=1 p(C)=1 p(A)=1 
of node: N155: 
of node: Query_10120_Encephalitozoon_cuniculi_XP_965975: p(Y)=1 p(W)=1 p(V)=1 p(T)=1 p(S)=1 p(R)=1 p(Q)=1 p(P)=1 p(N)=1 p(M)=1 p(L)=1 p(K)=1 p(I)=1 p(H)=1 p(G)=1 p(F)=1 p(E)=1 p(D)=1 p(C)=1 p(A)=1 
of node: Query_10121_Encephalitozoon_cuniculi_NP_586501: p(Y)=1 p(W)=1 p(V)=1 p(T)=1 p(S)=1 p(R)=1 p(Q)=1 p(P)=1 p(N)=1 p(M)=1 p(L)=1 p(K)=1 p(I)=1 p(H)=1 p(G)=1 p(F)=1 p(E)=1 p(D)=1 p(C)=1 p(A)=1 
of node: Query_10151_Gonapodya_prolifera_KXS18586: p(Y)=1 p(W)=1 p(V)=1 p(T)=1 p(S)=1 p(R)=1 p(Q)=1 p(P)=1 p(N)=1 p(M)=1 p(L)=1 p(K)=1 p(I)=1 p(H)=1 p(G)=1 p(F)=1 p(E)=1 p(D)=1 p(C)=1 p(A)=1 
of node: N172: 
of node: N171: 
of node: Query_10124_Saccharomyces_cerevisiae_NP_011573_____SPR3: p(Y)=1 p(W)=1 p(V)=1 p(T)=1 p(S)=1 p(R)=1 p(Q)=1 p(P)=1 p(N)=1 p(M)=1 p(L)=1 p(K)=1 p(I)=1 p(H)=1 p(G)=1 p(F)=1 p(E)=1 p(D)=1 p(C)=1 p(A)=1 
of node: N170: 
of node: Query_10122_Conidiobolus_coronatus_KXN68527: p(Y)=1 p(W)=1 p(V)=1 p(T)=1 p(S)=1 p(R)=1 p(Q)=1 p(P)=1 p(N)=1 p(M)=1 p(L)=1 p(K)=1 p(I)=1 p(H)=1 p(G)=1 p(F)=1 p(E)=1 p(D)=1 p(C)=1 p(A)=1 
of node: N169: 
of node: N154: 
of node: N93: 
of node: Query_10175_Schizophyllum_commune_XP_003029665: p(Y)=1 p(W)=1 p(V)=1 p(T)=1 p(S)=1 p(R)=1 p(Q)=1 p(P)=1 p(N)=1 p(M)=1 p(L)=1 p(K)=1 p(I)=1 p(H)=1 p(G)=1 p(F)=1 p(E)=1 p(D)=1 p(C)=1 p(A)=1 
of node: Query_10176_Schizophyllum_commune_XP_003037088: p(Y)=1 p(W)=1 p(V)=1 p(T)=1 p(S)=1 p(R)=1 p(Q)=1 p(P)=1 p(N)=1 p(M)=1 p(L)=1 p(K)=1 p(I)=1 p(H)=1 p(G)=1 p(F)=1 p(E)=1 p(D)=1 p(C)=1 p(A)=1 
of node: N177: 
of node: Query_10177_Cryptococcus_neoformans_XP_012050005___Hyp4: p(Y)=1 p(W)=1 p(V)=1 p(T)=1 p(S)=1 p(R)=1 p(Q)=1 p(P)=1 p(N)=1 p(M)=1 p(L)=1 p(K)=1 p(I)=1 p(H)=1 p(G)=1 p(F)=1 p(E)=1 p(D)=1 p(C)=1 p(A)=1 
of node: N176: 
of node: Query_10178_Phycomyces_blakesleeanus_OAD74975: p(Y)=1 p(W)=1 p(V)=1 p(T)=1 p(S)=1 p(R)=1 p(Q)=1 p(P)=1 p(N)=1 p(M)=1 p(L)=1 p(K)=1 p(I)=1 p(H)=1 p(G)=1 p(F)=1 p(E)=1 p(D)=1 p(C)=1 p(A)=1 
of node: Query_10179_Phycomyces_blakesleeanus_OAD75149: p(Y)=1 p(W)=1 p(V)=1 p(T)=1 p(S)=1 p(R)=1 p(Q)=1 p(P)=1 p(N)=1 p(M)=1 p(L)=1 p(K)=1 p(I)=1 p(H)=1 p(G)=1 p(F)=1 p(E)=1 p(D)=1 p(C)=1 p(A)=1 
of node: N180: 
of node: Query_10180_Rhizophagus_irregularis_225679: p(Y)=1 p(W)=1 p(V)=1 p(T)=1 p(S)=1 p(R)=1 p(Q)=1 p(P)=1 p(N)=1 p(M)=1 p(L)=1 p(K)=1 p(I)=1 p(H)=1 p(G)=1 p(F)=1 p(E)=1 p(D)=1 p(C)=1 p(A)=1 
of node: N179: 
of node: Query_10181_Aspergillus_nidulans_XP_662271___AspA: p(Y)=1 p(W)=1 p(V)=1 p(T)=1 p(S)=1 p(R)=1 p(Q)=1 p(P)=1 p(N)=1 p(M)=1 p(L)=1 p(K)=1 p(I)=1 p(H)=1 p(G)=1 p(F)=1 p(E)=1 p(D)=1 p(C)=1 p(A)=1 
of node: Query_10187_Saccharomyces_cerevisiae_NP_010056_____SHS1: p(Y)=1 p(W)=1 p(V)=1 p(T)=1 p(S)=1 p(R)=1 p(Q)=1 p(P)=1 p(N)=1 p(M)=1 p(L)=1 p(K)=1 p(I)=1 p(H)=1 p(G)=1 p(F)=1 p(E)=1 p(D)=1 p(C)=1 p(A)=1 
of node: Query_10188_Saccharomyces_cerevisiae_NP_010504___SPR28: p(Y)=1 p(W)=1 p(V)=1 p(T)=1 p(S)=1 p(R)=1 p(Q)=1 p(P)=1 p(N)=1 p(M)=1 p(L)=1 p(K)=1 p(I)=1 p(H)=1 p(G)=1 p(F)=1 p(E)=1 p(D)=1 p(C)=1 p(A)=1 
of node: N183: 
of node: Query_10189_Saccharomyces_cerevisiae_NP_012610_____CDC11: p(Y)=1 p(W)=1 p(V)=1 p(T)=1 p(S)=1 p(R)=1 p(Q)=1 p(P)=1 p(N)=1 p(M)=1 p(L)=1 p(K)=1 p(I)=1 p(H)=1 p(G)=1 p(F)=1 p(E)=1 p(D)=1 p(C)=1 p(A)=1 
of node: N182: 
of node: N181: 
of node: N178: 
of node: N175: 
of node: Query_10184_Basidiobolus_meristosporus_310805: p(Y)=1 p(W)=1 p(V)=1 p(T)=1 p(S)=1 p(R)=1 p(Q)=1 p(P)=1 p(N)=1 p(M)=1 p(L)=1 p(K)=1 p(I)=1 p(H)=1 p(G)=1 p(F)=1 p(E)=1 p(D)=1 p(C)=1 p(A)=1 
of node: Query_10185_Basidiobolus_meristosporus_348206: p(Y)=1 p(W)=1 p(V)=1 p(T)=1 p(S)=1 p(R)=1 p(Q)=1 p(P)=1 p(N)=1 p(M)=1 p(L)=1 p(K)=1 p(I)=1 p(H)=1 p(G)=1 p(F)=1 p(E)=1 p(D)=1 p(C)=1 p(A)=1 
of node: N185: 
of node: Query_10186_Conidiobolus_coronatus_KXN74463: p(Y)=1 p(W)=1 p(V)=1 p(T)=1 p(S)=1 p(R)=1 p(Q)=1 p(P)=1 p(N)=1 p(M)=1 p(L)=1 p(K)=1 p(I)=1 p(H)=1 p(G)=1 p(F)=1 p(E)=1 p(D)=1 p(C)=1 p(A)=1 
of node: N184: 
of node: N174: 
of node: Query_10182_Gonapodya_prolifera_KXS20304: p(Y)=1 p(W)=1 p(V)=1 p(T)=1 p(S)=1 p(R)=1 p(Q)=1 p(P)=1 p(N)=1 p(M)=1 p(L)=1 p(K)=1 p(I)=1 p(H)=1 p(G)=1 p(F)=1 p(E)=1 p(D)=1 p(C)=1 p(A)=1 
of node: N173: 
of node: N92: 
of node: Query_10154_Paramicrosporidium_saccamoebae_02957: p(Y)=1 p(W)=1 p(V)=1 p(T)=1 p(S)=1 p(R)=1 p(Q)=1 p(P)=1 p(N)=1 p(M)=1 p(L)=1 p(K)=1 p(I)=1 p(H)=1 p(G)=1 p(F)=1 p(E)=1 p(D)=1 p(C)=1 p(A)=1 
of node: Query_10183_Encephalitozoon_cuniculi_XP_955636: p(Y)=1 p(W)=1 p(V)=1 p(T)=1 p(S)=1 p(R)=1 p(Q)=1 p(P)=1 p(N)=1 p(M)=1 p(L)=1 p(K)=1 p(I)=1 p(H)=1 p(G)=1 p(F)=1 p(E)=1 p(D)=1 p(C)=1 p(A)=1 
of node: N187: 
of node: Query_10167_Basidiobolus_meristosporus_03258: p(Y)=1 p(W)=1 p(V)=1 p(T)=1 p(S)=1 p(R)=1 p(Q)=1 p(P)=1 p(N)=1 p(M)=1 p(L)=1 p(K)=1 p(I)=1 p(H)=1 p(G)=1 p(F)=1 p(E)=1 p(D)=1 p(C)=1 p(A)=1 
of node: Query_10194_Phycomyces_blakesleeanus_OAD76978: p(Y)=1 p(W)=1 p(V)=1 p(T)=1 p(S)=1 p(R)=1 p(Q)=1 p(P)=1 p(N)=1 p(M)=1 p(L)=1 p(K)=1 p(I)=1 p(H)=1 p(G)=1 p(F)=1 p(E)=1 p(D)=1 p(C)=1 p(A)=1 
of node: N195: 
of node: Query_10193_Phycomyces_blakesleeanus_OAD75631: p(Y)=1 p(W)=1 p(V)=1 p(T)=1 p(S)=1 p(R)=1 p(Q)=1 p(P)=1 p(N)=1 p(M)=1 p(L)=1 p(K)=1 p(I)=1 p(H)=1 p(G)=1 p(F)=1 p(E)=1 p(D)=1 p(C)=1 p(A)=1 
of node: N194: 
of node: Query_10195_Phycomyces_blakesleeanus_OAD70198: p(Y)=1 p(W)=1 p(V)=1 p(T)=1 p(S)=1 p(R)=1 p(Q)=1 p(P)=1 p(N)=1 p(M)=1 p(L)=1 p(K)=1 p(I)=1 p(H)=1 p(G)=1 p(F)=1 p(E)=1 p(D)=1 p(C)=1 p(A)=1 
of node: N193: 
of node: Query_10196_Rhizophagus_irregularis_73694: p(Y)=1 p(W)=1 p(V)=1 p(T)=1 p(S)=1 p(R)=1 p(Q)=1 p(P)=1 p(N)=1 p(M)=1 p(L)=1 p(K)=1 p(I)=1 p(H)=1 p(G)=1 p(F)=1 p(E)=1 p(D)=1 p(C)=1 p(A)=1 
of node: N192: 
of node: Query_10197_Basidiobolus_meristosporus_225718: p(Y)=1 p(W)=1 p(V)=1 p(T)=1 p(S)=1 p(R)=1 p(Q)=1 p(P)=1 p(N)=1 p(M)=1 p(L)=1 p(K)=1 p(I)=1 p(H)=1 p(G)=1 p(F)=1 p(E)=1 p(D)=1 p(C)=1 p(A)=1 
of node: N191: 
of node: Query_10198_Basidiobolus_meristosporus_205476: p(Y)=1 p(W)=1 p(V)=1 p(T)=1 p(S)=1 p(R)=1 p(Q)=1 p(P)=1 p(N)=1 p(M)=1 p(L)=1 p(K)=1 p(I)=1 p(H)=1 p(G)=1 p(F)=1 p(E)=1 p(D)=1 p(C)=1 p(A)=1 
of node: N190: 
of node: Query_10190_Batrachochytrium_dendrobatidis_XP_006677099: p(Y)=1 p(W)=1 p(V)=1 p(T)=1 p(S)=1 p(R)=1 p(Q)=1 p(P)=1 p(N)=1 p(M)=1 p(L)=1 p(K)=1 p(I)=1 p(H)=1 p(G)=1 p(F)=1 p(E)=1 p(D)=1 p(C)=1 p(A)=1 
of node: Query_10192_Aspergillus_nidulans_XP_662412___AspE: p(T)=1 
of node: N196: 
of node: N189: 
of node: Query_10172_Sphaeroforma_arctica_XP_014154880: p(Y)=1 p(W)=1 p(V)=1 p(T)=1 p(S)=1 p(R)=1 p(Q)=1 p(P)=1 p(N)=1 p(M)=1 p(L)=1 p(K)=1 p(I)=1 p(H)=1 p(G)=1 p(F)=1 p(E)=1 p(D)=1 p(C)=1 p(A)=1 
of node: Query_10191_Cryptococcus_neoformans_XP_012047611_____Hyp5: p(Y)=1 p(W)=1 p(V)=1 p(T)=1 p(S)=1 p(R)=1 p(Q)=1 p(P)=1 p(N)=1 p(M)=1 p(L)=1 p(K)=1 p(I)=1 p(H)=1 p(G)=1 p(F)=1 p(E)=1 p(D)=1 p(C)=1 p(A)=1 
of node: N197: 
of node: N188: 
of node: N186: 
of node: N91: 
of node: N17: 
of node: Query_10070_C_paradoxa_13652: p(Y)=1 p(W)=1 p(V)=1 p(T)=1 p(S)=1 p(R)=1 p(Q)=1 p(P)=1 p(N)=1 p(M)=1 p(L)=1 p(K)=1 p(I)=1 p(H)=1 p(G)=1 p(F)=1 p(E)=1 p(D)=1 p(C)=1 p(A)=1 
of node: Query_10071_C_paradoxa_20967: p(Y)=1 p(W)=1 p(V)=1 p(T)=1 p(S)=1 p(R)=1 p(Q)=1 p(P)=1 p(N)=1 p(M)=1 p(L)=1 p(K)=1 p(I)=1 p(H)=1 p(G)=1 p(F)=1 p(E)=1 p(D)=1 p(C)=1 p(A)=1 
of node: N198: 
of node: N16: 
of node: N14: 
of node: N4: 
of node: N1: 

marginal probabilities at position: 5
of node: Query_10001_S_coeruleus_OMJ80145_1: p(Y)=1 p(W)=1 p(V)=1 p(T)=1 p(S)=1 p(R)=1 p(Q)=1 p(P)=1 p(N)=1 p(M)=1 p(L)=1 p(K)=1 p(I)=1 p(H)=1 p(G)=1 p(F)=1 p(E)=1 p(D)=1 p(C)=1 p(A)=1 
of node: Query_10002_S_coeruleus_OMJ73934_1: p(Y)=1 p(W)=1 p(V)=1 p(T)=1 p(S)=1 p(R)=1 p(Q)=1 p(P)=1 p(N)=1 p(M)=1 p(L)=1 p(K)=1 p(I)=1 p(H)=1 p(G)=1 p(F)=1 p(E)=1 p(D)=1 p(C)=1 p(A)=1 
of node: Query_10003_S_coeruleus_OMJ69558_1: p(Y)=1 p(W)=1 p(V)=1 p(T)=1 p(S)=1 p(R)=1 p(Q)=1 p(P)=1 p(N)=1 p(M)=1 p(L)=1 p(K)=1 p(I)=1 p(H)=1 p(G)=1 p(F)=1 p(E)=1 p(D)=1 p(C)=1 p(A)=1 
of node: Query_10004_S_coeruleus_OMJ69161_1: p(Y)=1 p(W)=1 p(V)=1 p(T)=1 p(S)=1 p(R)=1 p(Q)=1 p(P)=1 p(N)=1 p(M)=1 p(L)=1 p(K)=1 p(I)=1 p(H)=1 p(G)=1 p(F)=1 p(E)=1 p(D)=1 p(C)=1 p(A)=1 
of node: N3: 
of node: N2: 
of node: Query_10005_I_multifiliis_XP_004037107_1: p(Y)=1 p(W)=1 p(V)=1 p(T)=1 p(S)=1 p(R)=1 p(Q)=1 p(P)=1 p(N)=1 p(M)=1 p(L)=1 p(K)=1 p(I)=1 p(H)=1 p(G)=1 p(F)=1 p(E)=1 p(D)=1 p(C)=1 p(A)=1 
of node: Query_10017_P_tetraurelia_4763309_XM_001436570_1: p(Y)=1 p(W)=1 p(V)=1 p(T)=1 p(S)=1 p(R)=1 p(Q)=1 p(P)=1 p(N)=1 p(M)=1 p(L)=1 p(K)=1 p(I)=1 p(H)=1 p(G)=1 p(F)=1 p(E)=1 p(D)=1 p(C)=1 p(A)=1 
of node: Query_10018_P_tetraurelia_4777128_XM_001450406_1: p(Y)=1 p(W)=1 p(V)=1 p(T)=1 p(S)=1 p(R)=1 p(Q)=1 p(P)=1 p(N)=1 p(M)=1 p(L)=1 p(K)=1 p(I)=1 p(H)=1 p(G)=1 p(F)=1 p(E)=1 p(D)=1 p(C)=1 p(A)=1 
of node: N8: 
of node: Query_10019_P_tetraurelia_4788937_XM_001462324_1: p(Y)=1 p(W)=1 p(V)=1 p(T)=1 p(S)=1 p(R)=1 p(Q)=1 p(P)=1 p(N)=1 p(M)=1 p(L)=1 p(K)=1 p(I)=1 p(H)=1 p(G)=1 p(F)=1 p(E)=1 p(D)=1 p(C)=1 p(A)=1 
of node: Query_10020_P_tetraurelia_4780874_XM_001454249_1: p(Y)=1 p(W)=1 p(V)=1 p(T)=1 p(S)=1 p(R)=1 p(Q)=1 p(P)=1 p(N)=1 p(M)=1 p(L)=1 p(K)=1 p(I)=1 p(H)=1 p(G)=1 p(F)=1 p(E)=1 p(D)=1 p(C)=1 p(A)=1 
of node: N9: 
of node: N7: 
of node: N6: 
of node: Query_10006_I_multifiliis_XP_004027529_1: p(Y)=1 p(W)=1 p(V)=1 p(T)=1 p(S)=1 p(R)=1 p(Q)=1 p(P)=1 p(N)=1 p(M)=1 p(L)=1 p(K)=1 p(I)=1 p(H)=1 p(G)=1 p(F)=1 p(E)=1 p(D)=1 p(C)=1 p(A)=1 
of node: Query_10009_P_persalinus_KRX06260_1: p(Y)=1 p(W)=1 p(V)=1 p(T)=1 p(S)=1 p(R)=1 p(Q)=1 p(P)=1 p(N)=1 p(M)=1 p(L)=1 p(K)=1 p(I)=1 p(H)=1 p(G)=1 p(F)=1 p(E)=1 p(D)=1 p(C)=1 p(A)=1 
of node: N12: 
of node: Query_10015_T_thermophilus_3308907_XM_001021348_3: p(Y)=1 p(W)=1 p(V)=1 p(T)=1 p(S)=1 p(R)=1 p(Q)=1 p(P)=1 p(N)=1 p(M)=1 p(L)=1 p(K)=1 p(I)=1 p(H)=1 p(G)=1 p(F)=1 p(E)=1 p(D)=1 p(C)=1 p(A)=1 
of node: N11: 
of node: Query_10014_T_thermophilus_3301068_XM_012799280_1: p(Y)=1 p(W)=1 p(V)=1 p(T)=1 p(S)=1 p(R)=1 p(Q)=1 p(P)=1 p(N)=1 p(M)=1 p(L)=1 p(K)=1 p(I)=1 p(H)=1 p(G)=1 p(F)=1 p(E)=1 p(D)=1 p(C)=1 p(A)=1 
of node: Query_10016_T_thermophilus_3301436_XM_001024256_2: p(Y)=1 p(W)=1 p(V)=1 p(T)=1 p(S)=1 p(R)=1 p(Q)=1 p(P)=1 p(N)=1 p(M)=1 p(L)=1 p(K)=1 p(I)=1 p(H)=1 p(G)=1 p(F)=1 p(E)=1 p(D)=1 p(C)=1 p(A)=1 
of node: N13: 
of node: N10: 
of node: N5: 
of node: Query_10007_H_grandinella_TNV85118_1: p(Y)=1 p(W)=1 p(V)=1 p(T)=1 p(S)=1 p(R)=1 p(Q)=1 p(P)=1 p(N)=1 p(M)=1 p(L)=1 p(K)=1 p(I)=1 p(H)=1 p(G)=1 p(F)=1 p(E)=1 p(D)=1 p(C)=1 p(A)=1 
of node: Query_10008_S_lemnae_CDW82547_1: p(Y)=1 p(W)=1 p(V)=1 p(T)=1 p(S)=1 p(R)=1 p(Q)=1 p(P)=1 p(N)=1 p(M)=1 p(L)=1 p(K)=1 p(I)=1 p(H)=1 p(G)=1 p(F)=1 p(E)=1 p(D)=1 p(C)=1 p(A)=1 
of node: N15: 
of node: Query_10010_D_lutheri_KAG8465329_1: p(Y)=1 p(W)=1 p(V)=1 p(T)=1 p(S)=1 p(R)=1 p(Q)=1 p(P)=1 p(N)=1 p(M)=1 p(L)=1 p(K)=1 p(I)=1 p(H)=1 p(G)=1 p(F)=1 p(E)=1 p(D)=1 p(C)=1 p(A)=1 
of node: Query_10072_C_tobin_181777: p(Y)=1 p(W)=1 p(V)=1 p(T)=1 p(S)=1 p(R)=1 p(Q)=1 p(P)=1 p(N)=1 p(M)=1 p(L)=1 p(K)=1 p(I)=1 p(H)=1 p(G)=1 p(F)=1 p(E)=1 p(D)=1 p(C)=1 p(A)=1 
of node: N22: 
of node: Query_10081_P_imperforata_766787: p(Y)=1 p(W)=1 p(V)=1 p(T)=1 p(S)=1 p(R)=1 p(Q)=1 p(P)=1 p(N)=1 p(M)=1 p(L)=1 p(K)=1 p(I)=1 p(H)=1 p(G)=1 p(F)=1 p(E)=1 p(D)=1 p(C)=1 p(A)=1 
of node: Query_10084_O_CCMP1393_73314: p(Y)=1 p(W)=1 p(V)=1 p(T)=1 p(S)=1 p(R)=1 p(Q)=1 p(P)=1 p(N)=1 p(M)=1 p(L)=1 p(K)=1 p(I)=1 p(H)=1 p(G)=1 p(F)=1 p(E)=1 p(D)=1 p(C)=1 p(A)=1 
of node: Query_10085_O_CCMP1393_1253442: p(Y)=1 p(W)=1 p(V)=1 p(T)=1 p(S)=1 p(R)=1 p(Q)=1 p(P)=1 p(N)=1 p(M)=1 p(L)=1 p(K)=1 p(I)=1 p(H)=1 p(G)=1 p(F)=1 p(E)=1 p(D)=1 p(C)=1 p(A)=1 
of node: N24: 
of node: N23: 
of node: N21: 
of node: Query_10013_C_okamuranus_15773_1: p(Y)=1 p(W)=1 p(V)=1 p(T)=1 p(S)=1 p(R)=1 p(Q)=1 p(P)=1 p(N)=1 p(M)=1 p(L)=1 p(K)=1 p(I)=1 p(H)=1 p(G)=1 p(F)=1 p(E)=1 p(D)=1 p(C)=1 p(A)=1 
of node: Query_10076_E_siliculosus_19220: p(Y)=1 p(W)=1 p(V)=1 p(T)=1 p(S)=1 p(R)=1 p(Q)=1 p(P)=1 p(N)=1 p(M)=1 p(L)=1 p(K)=1 p(I)=1 p(H)=1 p(G)=1 p(F)=1 p(E)=1 p(D)=1 p(C)=1 p(A)=1 
of node: Query_10077_E_siliculosus_19219: p(Y)=1 p(W)=1 p(V)=1 p(T)=1 p(S)=1 p(R)=1 p(Q)=1 p(P)=1 p(N)=1 p(M)=1 p(L)=1 p(K)=1 p(I)=1 p(H)=1 p(G)=1 p(F)=1 p(E)=1 p(D)=1 p(C)=1 p(A)=1 
of node: Query_10078_E_siliculosus_32446: p(Y)=1 p(W)=1 p(V)=1 p(T)=1 p(S)=1 p(R)=1 p(Q)=1 p(P)=1 p(N)=1 p(M)=1 p(L)=1 p(K)=1 p(I)=1 p(H)=1 p(G)=1 p(F)=1 p(E)=1 p(D)=1 p(C)=1 p(A)=1 
of node: N31: 
of node: N30: 
of node: N29: 
of node: Query_10080_T_minus_246899: p(Y)=1 p(W)=1 p(V)=1 p(T)=1 p(S)=1 p(R)=1 p(Q)=1 p(P)=1 p(N)=1 p(M)=1 p(L)=1 p(K)=1 p(I)=1 p(H)=1 p(G)=1 p(F)=1 p(E)=1 p(D)=1 p(C)=1 p(A)=1 
of node: Query_10082_T_minus_324313: p(Y)=1 p(W)=1 p(V)=1 p(T)=1 p(S)=1 p(R)=1 p(Q)=1 p(P)=1 p(N)=1 p(M)=1 p(L)=1 p(K)=1 p(I)=1 p(H)=1 p(G)=1 p(F)=1 p(E)=1 p(D)=1 p(C)=1 p(A)=1 
of node: N32: 
of node: N28: 
of node: Query_10089_K_nitens_14574: p(Y)=1 p(W)=1 p(V)=1 p(T)=1 p(S)=1 p(R)=1 p(Q)=1 p(P)=1 p(N)=1 p(M)=1 p(L)=1 p(K)=1 p(I)=1 p(H)=1 p(G)=1 p(F)=1 p(E)=1 p(D)=1 p(C)=1 p(A)=1 
of node: N27: 
of node: Query_10021_C_lentillifera_93795: p(Y)=1 p(W)=1 p(V)=1 p(T)=1 p(S)=1 p(R)=1 p(Q)=1 p(P)=1 p(N)=1 p(M)=1 p(L)=1 p(K)=1 p(I)=1 p(H)=1 p(G)=1 p(F)=1 p(E)=1 p(D)=1 p(C)=1 p(A)=1 
of node: Query_10030_S_reticulata_789434: p(Y)=1 p(W)=1 p(V)=1 p(T)=1 p(S)=1 p(R)=1 p(Q)=1 p(P)=1 p(N)=1 p(M)=1 p(L)=1 p(K)=1 p(I)=1 p(H)=1 p(G)=1 p(F)=1 p(E)=1 p(D)=1 p(C)=1 p(A)=1 
of node: Query_10058_A_glomerata_8755: p(Y)=1 p(W)=1 p(V)=1 p(T)=1 p(S)=1 p(R)=1 p(Q)=1 p(P)=1 p(N)=1 p(M)=1 p(L)=1 p(K)=1 p(I)=1 p(H)=1 p(G)=1 p(F)=1 p(E)=1 p(D)=1 p(C)=1 p(A)=1 
of node: N39: 
of node: N38: 
of node: Query_10023_D_armatus_B2533v2_219779_MIX12088_6_28: p(Y)=1 p(W)=1 p(V)=1 p(T)=1 p(S)=1 p(R)=1 p(Q)=1 p(P)=1 p(N)=1 p(M)=1 p(L)=1 p(K)=1 p(I)=1 p(H)=1 p(G)=1 p(F)=1 p(E)=1 p(D)=1 p(C)=1 p(A)=1 
of node: Query_10067_E_costatus_2444019: p(Y)=1 p(W)=1 p(V)=1 p(T)=1 p(S)=1 p(R)=1 p(Q)=1 p(P)=1 p(N)=1 p(M)=1 p(L)=1 p(K)=1 p(I)=1 p(H)=1 p(G)=1 p(F)=1 p(E)=1 p(D)=1 p(C)=1 p(A)=1 
of node: N44: 
of node: Query_10039_T_deserticola_497567: p(Y)=1 p(W)=1 p(V)=1 p(T)=1 p(S)=1 p(R)=1 p(Q)=1 p(P)=1 p(N)=1 p(M)=1 p(L)=1 p(K)=1 p(I)=1 p(H)=1 p(G)=1 p(F)=1 p(E)=1 p(D)=1 p(C)=1 p(A)=1 
of node: Query_10040_T_deserticola_397729: p(Y)=1 p(W)=1 p(V)=1 p(T)=1 p(S)=1 p(R)=1 p(Q)=1 p(P)=1 p(N)=1 p(M)=1 p(L)=1 p(K)=1 p(I)=1 p(H)=1 p(G)=1 p(F)=1 p(E)=1 p(D)=1 p(C)=1 p(A)=1 
of node: N46: 
of node: Query_10046_T_obliquus_2667452: p(Y)=1 p(W)=1 p(V)=1 p(T)=1 p(S)=1 p(R)=1 p(Q)=1 p(P)=1 p(N)=1 p(M)=1 p(L)=1 p(K)=1 p(I)=1 p(H)=1 p(G)=1 p(F)=1 p(E)=1 p(D)=1 p(C)=1 p(A)=1 
of node: N45: 
of node: N43: 
of node: Query_10053_F_rotunda_4546381: p(Y)=1 p(W)=1 p(V)=1 p(T)=1 p(S)=1 p(R)=1 p(Q)=1 p(P)=1 p(N)=1 p(M)=1 p(L)=1 p(K)=1 p(I)=1 p(H)=1 p(G)=1 p(F)=1 p(E)=1 p(D)=1 p(C)=1 p(A)=1 
of node: N42: 
of node: Query_10056_C_zofingiensis_14744: p(Y)=1 p(W)=1 p(V)=1 p(T)=1 p(S)=1 p(R)=1 p(Q)=1 p(P)=1 p(N)=1 p(M)=1 p(L)=1 p(K)=1 p(I)=1 p(H)=1 p(G)=1 p(F)=1 p(E)=1 p(D)=1 p(C)=1 p(A)=1 
of node: N41: 
of node: Query_10032_V_carteri_1250: p(Y)=1 p(W)=1 p(V)=1 p(T)=1 p(S)=1 p(R)=1 p(Q)=1 p(P)=1 p(N)=1 p(M)=1 p(L)=1 p(K)=1 p(I)=1 p(H)=1 p(G)=1 p(F)=1 p(E)=1 p(D)=1 p(C)=1 p(A)=1 
of node: Query_10055_G_pectorale_1436: p(Y)=1 p(W)=1 p(V)=1 p(T)=1 p(S)=1 p(R)=1 p(Q)=1 p(P)=1 p(N)=1 p(M)=1 p(L)=1 p(K)=1 p(I)=1 p(H)=1 p(G)=1 p(F)=1 p(E)=1 p(D)=1 p(C)=1 p(A)=1 
of node: N49: 
of node: Query_10033_C_reinhardtii_4651: p(Y)=1 p(W)=1 p(V)=1 p(T)=1 p(S)=1 p(R)=1 p(Q)=1 p(P)=1 p(N)=1 p(M)=1 p(L)=1 p(K)=1 p(I)=1 p(H)=1 p(G)=1 p(F)=1 p(E)=1 p(D)=1 p(C)=1 p(A)=1 
of node: N48: 
of node: Query_10034_D_salina_11876: p(Y)=1 p(W)=1 p(V)=1 p(T)=1 p(S)=1 p(R)=1 p(Q)=1 p(P)=1 p(N)=1 p(M)=1 p(L)=1 p(K)=1 p(I)=1 p(H)=1 p(G)=1 p(F)=1 p(E)=1 p(D)=1 p(C)=1 p(A)=1 
of node: N47: 
of node: N40: 
of node: N37: 
of node: Query_10022_R_subcapitata_NIES_35_12587: p(Y)=1 p(W)=1 p(V)=1 p(T)=1 p(S)=1 p(R)=1 p(Q)=1 p(P)=1 p(N)=1 p(M)=1 p(L)=1 p(K)=1 p(I)=1 p(H)=1 p(G)=1 p(F)=1 p(E)=1 p(D)=1 p(C)=1 p(A)=1 
of node: Query_10050_M_neglectum_3550_XM_014042789_1: p(Y)=1 p(W)=1 p(V)=1 p(T)=1 p(S)=1 p(R)=1 p(Q)=1 p(P)=1 p(N)=1 p(M)=1 p(L)=1 p(K)=1 p(I)=1 p(H)=1 p(G)=1 p(F)=1 p(E)=1 p(D)=1 p(C)=1 p(A)=1 
of node: N51: 
of node: Query_10024_D_armatus_B2533v2_187293: p(Y)=1 p(W)=1 p(V)=1 p(T)=1 p(S)=1 p(R)=1 p(Q)=1 p(P)=1 p(N)=1 p(M)=1 p(L)=1 p(K)=1 p(I)=1 p(H)=1 p(G)=1 p(F)=1 p(E)=1 p(D)=1 p(C)=1 p(A)=1 
of node: Query_10035_T_deserticola_4180879: p(Y)=1 p(W)=1 p(V)=1 p(T)=1 p(S)=1 p(R)=1 p(Q)=1 p(P)=1 p(N)=1 p(M)=1 p(L)=1 p(K)=1 p(I)=1 p(H)=1 p(G)=1 p(F)=1 p(E)=1 p(D)=1 p(C)=1 p(A)=1 
of node: Query_10043_T_obliquus_34218: p(Y)=1 p(W)=1 p(V)=1 p(T)=1 p(S)=1 p(R)=1 p(Q)=1 p(P)=1 p(N)=1 p(M)=1 p(L)=1 p(K)=1 p(I)=1 p(H)=1 p(G)=1 p(F)=1 p(E)=1 p(D)=1 p(C)=1 p(A)=1 
of node: N56: 
of node: Query_10065_E_costatus_2442078: p(Y)=1 p(W)=1 p(V)=1 p(T)=1 p(S)=1 p(R)=1 p(Q)=1 p(P)=1 p(N)=1 p(M)=1 p(L)=1 p(K)=1 p(I)=1 p(H)=1 p(G)=1 p(F)=1 p(E)=1 p(D)=1 p(C)=1 p(A)=1 
of node: N55: 
of node: Query_10051_F_rotunda_4297391: p(Y)=1 p(W)=1 p(V)=1 p(T)=1 p(S)=1 p(R)=1 p(Q)=1 p(P)=1 p(N)=1 p(M)=1 p(L)=1 p(K)=1 p(I)=1 p(H)=1 p(G)=1 p(F)=1 p(E)=1 p(D)=1 p(C)=1 p(A)=1 
of node: N54: 
of node: N53: 
of node: Query_10057_C__zofingiensis_14806: p(Y)=1 p(W)=1 p(V)=1 p(T)=1 p(S)=1 p(R)=1 p(Q)=1 p(P)=1 p(N)=1 p(M)=1 p(L)=1 p(K)=1 p(I)=1 p(H)=1 p(G)=1 p(F)=1 p(E)=1 p(D)=1 p(C)=1 p(A)=1 
of node: N52: 
of node: N50: 
of node: N36: 
of node: Query_10025_D_armatus_B2533v2_197035: p(Y)=1 p(W)=1 p(V)=1 p(T)=1 p(S)=1 p(R)=1 p(Q)=1 p(P)=1 p(N)=1 p(M)=1 p(L)=1 p(K)=1 p(I)=1 p(H)=1 p(G)=1 p(F)=1 p(E)=1 p(D)=1 p(C)=1 p(A)=1 
of node: Query_10038_T_deserticola_4123243: p(Y)=1 p(W)=1 p(V)=1 p(T)=1 p(S)=1 p(R)=1 p(Q)=1 p(P)=1 p(N)=1 p(M)=1 p(L)=1 p(K)=1 p(I)=1 p(H)=1 p(G)=1 p(F)=1 p(E)=1 p(D)=1 p(C)=1 p(A)=1 
of node: Query_10041_T_deserticola_4104144: p(Y)=1 p(W)=1 p(V)=1 p(T)=1 p(S)=1 p(R)=1 p(Q)=1 p(P)=1 p(N)=1 p(M)=1 p(L)=1 p(K)=1 p(I)=1 p(H)=1 p(G)=1 p(F)=1 p(E)=1 p(D)=1 p(C)=1 p(A)=1 
of node: N66: 
of node: Query_10048_T_obliquus_1342196: p(Y)=1 p(W)=1 p(V)=1 p(T)=1 p(S)=1 p(R)=1 p(Q)=1 p(P)=1 p(N)=1 p(M)=1 p(L)=1 p(K)=1 p(I)=1 p(H)=1 p(G)=1 p(F)=1 p(E)=1 p(D)=1 p(C)=1 p(A)=1 
of node: N65: 
of node: Query_10066_E_costatus_2654810: p(Y)=1 p(W)=1 p(V)=1 p(T)=1 p(S)=1 p(R)=1 p(Q)=1 p(P)=1 p(N)=1 p(M)=1 p(L)=1 p(K)=1 p(I)=1 p(H)=1 p(G)=1 p(F)=1 p(E)=1 p(D)=1 p(C)=1 p(A)=1 
of node: N64: 
of node: Query_10049_T_obliquus_2678677: p(Y)=1 p(W)=1 p(V)=1 p(T)=1 p(S)=1 p(R)=1 p(Q)=1 p(P)=1 p(N)=1 p(M)=1 p(L)=1 p(K)=1 p(I)=1 p(H)=1 p(G)=1 p(F)=1 p(E)=1 p(D)=1 p(C)=1 p(A)=1 
of node: Query_10068_E_costatus_2545020: p(Y)=1 p(W)=1 p(V)=1 p(T)=1 p(S)=1 p(R)=1 p(Q)=1 p(P)=1 p(N)=1 p(M)=1 p(L)=1 p(K)=1 p(I)=1 p(H)=1 p(G)=1 p(F)=1 p(E)=1 p(D)=1 p(C)=1 p(A)=1 
of node: N68: 
of node: Query_10054_F_rotunda_2966951: p(Y)=1 p(W)=1 p(V)=1 p(T)=1 p(S)=1 p(R)=1 p(Q)=1 p(P)=1 p(N)=1 p(M)=1 p(L)=1 p(K)=1 p(I)=1 p(H)=1 p(G)=1 p(F)=1 p(E)=1 p(D)=1 p(C)=1 p(A)=1 
of node: N67: 
of node: N63: 
of node: N62: 
of node: Query_10029_D_armatus_B2533v2_197034: p(Y)=1 p(W)=1 p(V)=1 p(T)=1 p(S)=1 p(R)=1 p(Q)=1 p(P)=1 p(N)=1 p(M)=1 p(L)=1 p(K)=1 p(I)=1 p(H)=1 p(G)=1 p(F)=1 p(E)=1 p(D)=1 p(C)=1 p(A)=1 
of node: N61: 
of node: Query_10036_T_deserticola_4457248: p(Y)=1 p(W)=1 p(V)=1 p(T)=1 p(S)=1 p(R)=1 p(Q)=1 p(P)=1 p(N)=1 p(M)=1 p(L)=1 p(K)=1 p(I)=1 p(H)=1 p(G)=1 p(F)=1 p(E)=1 p(D)=1 p(C)=1 p(A)=1 
of node: Query_10042_T_deserticola_4456753: p(Y)=1 p(W)=1 p(V)=1 p(T)=1 p(S)=1 p(R)=1 p(Q)=1 p(P)=1 p(N)=1 p(M)=1 p(L)=1 p(K)=1 p(I)=1 p(H)=1 p(G)=1 p(F)=1 p(E)=1 p(D)=1 p(C)=1 p(A)=1 
of node: N73: 
of node: Query_10044_T_obliquus_2749128: p(Y)=1 p(W)=1 p(V)=1 p(T)=1 p(S)=1 p(R)=1 p(Q)=1 p(P)=1 p(N)=1 p(M)=1 p(L)=1 p(K)=1 p(I)=1 p(H)=1 p(G)=1 p(F)=1 p(E)=1 p(D)=1 p(C)=1 p(A)=1 
of node: N72: 
of node: Query_10064_E_costatus_2565032: p(Y)=1 p(W)=1 p(V)=1 p(T)=1 p(S)=1 p(R)=1 p(Q)=1 p(P)=1 p(N)=1 p(M)=1 p(L)=1 p(K)=1 p(I)=1 p(H)=1 p(G)=1 p(F)=1 p(E)=1 p(D)=1 p(C)=1 p(A)=1 
of node: N71: 
of node: Query_10037_T_deserticola_4491635: p(Y)=1 p(W)=1 p(V)=1 p(T)=1 p(S)=1 p(R)=1 p(Q)=1 p(P)=1 p(N)=1 p(M)=1 p(L)=1 p(K)=1 p(I)=1 p(H)=1 p(G)=1 p(F)=1 p(E)=1 p(D)=1 p(C)=1 p(A)=1 
of node: Query_10045_T_obliquus_2801464: p(Y)=1 p(W)=1 p(V)=1 p(T)=1 p(S)=1 p(R)=1 p(Q)=1 p(P)=1 p(N)=1 p(M)=1 p(L)=1 p(K)=1 p(I)=1 p(H)=1 p(G)=1 p(F)=1 p(E)=1 p(D)=1 p(C)=1 p(A)=1 
of node: N75: 
of node: Query_10061_E_costatus_2596337: p(Y)=1 p(W)=1 p(V)=1 p(T)=1 p(S)=1 p(R)=1 p(Q)=1 p(P)=1 p(N)=1 p(M)=1 p(L)=1 p(K)=1 p(I)=1 p(H)=1 p(G)=1 p(F)=1 p(E)=1 p(D)=1 p(C)=1 p(A)=1 
of node: N74: 
of node: N70: 
of node: Query_10052_F_rotunda_4369571: p(Y)=1 p(W)=1 p(V)=1 p(T)=1 p(S)=1 p(R)=1 p(Q)=1 p(P)=1 p(N)=1 p(M)=1 p(L)=1 p(K)=1 p(I)=1 p(H)=1 p(G)=1 p(F)=1 p(E)=1 p(D)=1 p(C)=1 p(A)=1 
of node: N69: 
of node: N60: 
of node: Query_10063_E_costatus_2497596: p(Y)=1 p(W)=1 p(V)=1 p(T)=1 p(S)=1 p(R)=1 p(Q)=1 p(P)=1 p(N)=1 p(M)=1 p(L)=1 p(K)=1 p(I)=1 p(H)=1 p(G)=1 p(F)=1 p(E)=1 p(D)=1 p(C)=1 p(A)=1 
of node: N59: 
of node: Query_10026_D_armatus_B2533v2_213334_MIX5643_18_2: p(Q)=1 
of node: Query_10028_D_armatus_B2533v2_192803: p(Y)=1 p(W)=1 p(V)=1 p(T)=1 p(S)=1 p(R)=1 p(Q)=1 p(P)=1 p(N)=1 p(M)=1 p(L)=1 p(K)=1 p(I)=1 p(H)=1 p(G)=1 p(F)=1 p(E)=1 p(D)=1 p(C)=1 p(A)=1 
of node: N77: 
of node: Query_10027_D_armatus_B2533v2_196199: p(Y)=1 p(W)=1 p(V)=1 p(T)=1 p(S)=1 p(R)=1 p(Q)=1 p(P)=1 p(N)=1 p(M)=1 p(L)=1 p(K)=1 p(I)=1 p(H)=1 p(G)=1 p(F)=1 p(E)=1 p(D)=1 p(C)=1 p(A)=1 
of node: Query_10062_E_costatus_2696053: p(M)=1 
of node: N79: 
of node: Query_10047_T_obliquus_1687850: p(Y)=1 p(W)=1 p(V)=1 p(T)=1 p(S)=1 p(R)=1 p(Q)=1 p(P)=1 p(N)=1 p(M)=1 p(L)=1 p(K)=1 p(I)=1 p(H)=1 p(G)=1 p(F)=1 p(E)=1 p(D)=1 p(C)=1 p(A)=1 
of node: N78: 
of node: N76: 
of node: N58: 
of node: Query_10031_S_reticulata_789337: p(Y)=1 p(W)=1 p(V)=1 p(T)=1 p(S)=1 p(R)=1 p(Q)=1 p(P)=1 p(N)=1 p(M)=1 p(L)=1 p(K)=1 p(I)=1 p(H)=1 p(G)=1 p(F)=1 p(E)=1 p(D)=1 p(C)=1 p(A)=1 
of node: Query_10059_A_glomerata_5708: p(Y)=1 p(W)=1 p(V)=1 p(T)=1 p(S)=1 p(R)=1 p(Q)=1 p(P)=1 p(N)=1 p(M)=1 p(L)=1 p(K)=1 p(I)=1 p(H)=1 p(G)=1 p(F)=1 p(E)=1 p(D)=1 p(C)=1 p(A)=1 
of node: N80: 
of node: N57: 
of node: N35: 
of node: Query_10060_C_variabilis_54927: p(Y)=1 p(W)=1 p(V)=1 p(T)=1 p(S)=1 p(R)=1 p(Q)=1 p(P)=1 p(N)=1 p(M)=1 p(L)=1 p(K)=1 p(I)=1 p(H)=1 p(G)=1 p(F)=1 p(E)=1 p(D)=1 p(C)=1 p(A)=1 
of node: Query_10079_N_oceanica_577932: p(Y)=1 p(W)=1 p(V)=1 p(T)=1 p(S)=1 p(R)=1 p(Q)=1 p(P)=1 p(N)=1 p(M)=1 p(L)=1 p(K)=1 p(I)=1 p(H)=1 p(G)=1 p(F)=1 p(E)=1 p(D)=1 p(C)=1 p(A)=1 
of node: N81: 
of node: N34: 
of node: Query_10090_M_viride_23399: p(Y)=1 p(W)=1 p(V)=1 p(T)=1 p(S)=1 p(R)=1 p(Q)=1 p(P)=1 p(N)=1 p(M)=1 p(L)=1 p(K)=1 p(I)=1 p(H)=1 p(G)=1 p(F)=1 p(E)=1 p(D)=1 p(C)=1 p(A)=1 
of node: Query_10091_M_viride_23400: p(Y)=1 p(W)=1 p(V)=1 p(T)=1 p(S)=1 p(R)=1 p(Q)=1 p(P)=1 p(N)=1 p(M)=1 p(L)=1 p(K)=1 p(I)=1 p(H)=1 p(G)=1 p(F)=1 p(E)=1 p(D)=1 p(C)=1 p(A)=1 
of node: N82: 
of node: N33: 
of node: N26: 
of node: Query_10069_C_CCMP2293_1954666: p(Y)=1 p(W)=1 p(V)=1 p(T)=1 p(S)=1 p(R)=1 p(Q)=1 p(P)=1 p(N)=1 p(M)=1 p(L)=1 p(K)=1 p(I)=1 p(H)=1 p(G)=1 p(F)=1 p(E)=1 p(D)=1 p(C)=1 p(A)=1 
of node: N25: 
of node: N20: 
of node: Query_10012_P_multistrata_VEU44665_1: p(Y)=1 p(W)=1 p(V)=1 p(T)=1 p(S)=1 p(R)=1 p(Q)=1 p(P)=1 p(N)=1 p(M)=1 p(L)=1 p(K)=1 p(I)=1 p(H)=1 p(G)=1 p(F)=1 p(E)=1 p(D)=1 p(C)=1 p(A)=1 
of node: Query_10083_P_CCMP2097_591535: p(Y)=1 p(W)=1 p(V)=1 p(T)=1 p(S)=1 p(R)=1 p(Q)=1 p(P)=1 p(N)=1 p(M)=1 p(L)=1 p(K)=1 p(I)=1 p(H)=1 p(G)=1 p(F)=1 p(E)=1 p(D)=1 p(C)=1 p(A)=1 
of node: N84: 
of node: Query_10075_P_antarctica_8467: p(Y)=1 p(W)=1 p(V)=1 p(T)=1 p(S)=1 p(R)=1 p(Q)=1 p(P)=1 p(N)=1 p(M)=1 p(L)=1 p(K)=1 p(I)=1 p(H)=1 p(G)=1 p(F)=1 p(E)=1 p(D)=1 p(C)=1 p(A)=1 
of node: Query_10092_B_natans_126593: p(Y)=1 p(W)=1 p(V)=1 p(T)=1 p(S)=1 p(R)=1 p(Q)=1 p(P)=1 p(N)=1 p(M)=1 p(L)=1 p(K)=1 p(I)=1 p(H)=1 p(G)=1 p(F)=1 p(E)=1 p(D)=1 p(C)=1 p(A)=1 
of node: N86: 
of node: Query_10086_P_umbilicalis_6581: p(Y)=1 p(W)=1 p(V)=1 p(T)=1 p(S)=1 p(R)=1 p(Q)=1 p(P)=1 p(N)=1 p(M)=1 p(L)=1 p(K)=1 p(I)=1 p(H)=1 p(G)=1 p(F)=1 p(E)=1 p(D)=1 p(C)=1 p(A)=1 
of node: Query_10088_P_yezoensis_9646_g1766_1: p(Y)=1 p(W)=1 p(V)=1 p(T)=1 p(S)=1 p(R)=1 p(Q)=1 p(P)=1 p(N)=1 p(M)=1 p(L)=1 p(K)=1 p(I)=1 p(H)=1 p(G)=1 p(F)=1 p(E)=1 p(D)=1 p(C)=1 p(A)=1 
of node: N88: 
of node: Query_10087_P_umbilicalis_7075: p(Y)=1 p(W)=1 p(V)=1 p(T)=1 p(S)=1 p(R)=1 p(Q)=1 p(P)=1 p(N)=1 p(M)=1 p(L)=1 p(K)=1 p(I)=1 p(H)=1 p(G)=1 p(F)=1 p(E)=1 p(D)=1 p(C)=1 p(A)=1 
of node: N87: 
of node: N85: 
of node: N83: 
of node: N19: 
of node: Query_10011_E_huxleyi_XP_005775047_1: p(Y)=1 p(W)=1 p(V)=1 p(T)=1 p(S)=1 p(R)=1 p(Q)=1 p(P)=1 p(N)=1 p(M)=1 p(L)=1 p(K)=1 p(I)=1 p(H)=1 p(G)=1 p(F)=1 p(E)=1 p(D)=1 p(C)=1 p(A)=1 
of node: Query_10073_C_tobin_182412: p(Y)=1 p(W)=1 p(V)=1 p(T)=1 p(S)=1 p(R)=1 p(Q)=1 p(P)=1 p(N)=1 p(M)=1 p(L)=1 p(K)=1 p(I)=1 p(H)=1 p(G)=1 p(F)=1 p(E)=1 p(D)=1 p(C)=1 p(A)=1 
of node: N90: 
of node: Query_10074_P_globosa_25178: p(Y)=1 p(W)=1 p(V)=1 p(T)=1 p(S)=1 p(R)=1 p(Q)=1 p(P)=1 p(N)=1 p(M)=1 p(L)=1 p(K)=1 p(I)=1 p(H)=1 p(G)=1 p(F)=1 p(E)=1 p(D)=1 p(C)=1 p(A)=1 
of node: N89: 
of node: N18: 
of node: Query_10093_HUMAN_SEPT6: p(D)=1 
of node: Query_10099_HUMAN_SEPT11: p(Y)=1 p(W)=1 p(V)=1 p(T)=1 p(S)=1 p(R)=1 p(Q)=1 p(P)=1 p(N)=1 p(M)=1 p(L)=1 p(K)=1 p(I)=1 p(H)=1 p(G)=1 p(F)=1 p(E)=1 p(D)=1 p(C)=1 p(A)=1 
of node: N103: 
of node: Query_10096_HUMAN_SEPT8: p(D)=1 
of node: N102: 
of node: Query_10104_HUMAN_SEPT14: p(T)=1 
of node: Query_10105_HUMAN_SEPT10: p(E)=1 
of node: N104: 
of node: N101: 
of node: Query_10144_Drosophila_melanogaster_NP_651961_____Sep5: p(Y)=1 p(W)=1 p(V)=1 p(T)=1 p(S)=1 p(R)=1 p(Q)=1 p(P)=1 p(N)=1 p(M)=1 p(L)=1 p(K)=1 p(I)=1 p(H)=1 p(G)=1 p(F)=1 p(E)=1 p(D)=1 p(C)=1 p(A)=1 
of node: Query_10145_Drosophila_melanogaster_NP_524417_____Sep2: p(Y)=1 p(W)=1 p(V)=1 p(T)=1 p(S)=1 p(R)=1 p(Q)=1 p(P)=1 p(N)=1 p(M)=1 p(L)=1 p(K)=1 p(I)=1 p(H)=1 p(G)=1 p(F)=1 p(E)=1 p(D)=1 p(C)=1 p(A)=1 
of node: N105: 
of node: N100: 
of node: Query_10143_Trichoplax_adhaerens_XP_002112436: p(Y)=1 p(W)=1 p(V)=1 p(T)=1 p(S)=1 p(R)=1 p(Q)=1 p(P)=1 p(N)=1 p(M)=1 p(L)=1 p(K)=1 p(I)=1 p(H)=1 p(G)=1 p(F)=1 p(E)=1 p(D)=1 p(C)=1 p(A)=1 
of node: N99: 
of node: Query_10140_Salpingoeca_rosetta_XP_004992901: p(Y)=1 p(W)=1 p(V)=1 p(T)=1 p(S)=1 p(R)=1 p(Q)=1 p(P)=1 p(N)=1 p(M)=1 p(L)=1 p(K)=1 p(I)=1 p(H)=1 p(G)=1 p(F)=1 p(E)=1 p(D)=1 p(C)=1 p(A)=1 
of node: Query_10141_Monosiga_brevicollis_XP_001745238: p(Y)=1 p(W)=1 p(V)=1 p(T)=1 p(S)=1 p(R)=1 p(Q)=1 p(P)=1 p(N)=1 p(M)=1 p(L)=1 p(K)=1 p(I)=1 p(H)=1 p(G)=1 p(F)=1 p(E)=1 p(D)=1 p(C)=1 p(A)=1 
of node: N107: 
of node: Query_10200_Caenorhabditis_elegans_NP_001041198_2___: p(Y)=1 p(W)=1 p(V)=1 p(T)=1 p(S)=1 p(R)=1 p(Q)=1 p(P)=1 p(N)=1 p(M)=1 p(L)=1 p(K)=1 p(I)=1 p(H)=1 p(G)=1 p(F)=1 p(E)=1 p(D)=1 p(C)=1 p(A)=1 
of node: N106: 
of node: N98: 
of node: Query_10142_Capsaspora_owczarzaki_XP_004340465: p(Y)=1 p(W)=1 p(V)=1 p(T)=1 p(S)=1 p(R)=1 p(Q)=1 p(P)=1 p(N)=1 p(M)=1 p(L)=1 p(K)=1 p(I)=1 p(H)=1 p(G)=1 p(F)=1 p(E)=1 p(D)=1 p(C)=1 p(A)=1 
of node: N97: 
of node: Query_10146_Phycomyces_blakesleeanus_OAD79712: p(Y)=1 p(W)=1 p(V)=1 p(T)=1 p(S)=1 p(R)=1 p(Q)=1 p(P)=1 p(N)=1 p(M)=1 p(L)=1 p(K)=1 p(I)=1 p(H)=1 p(G)=1 p(F)=1 p(E)=1 p(D)=1 p(C)=1 p(A)=1 
of node: Query_10147_Rhizophagus_irregularis_77424: p(Y)=1 p(W)=1 p(V)=1 p(T)=1 p(S)=1 p(R)=1 p(Q)=1 p(P)=1 p(N)=1 p(M)=1 p(L)=1 p(K)=1 p(I)=1 p(H)=1 p(G)=1 p(F)=1 p(E)=1 p(D)=1 p(C)=1 p(A)=1 
of node: N110: 
of node: Query_10148_Basidiobolus_meristosporus_304075: p(Y)=1 p(W)=1 p(V)=1 p(T)=1 p(S)=1 p(R)=1 p(Q)=1 p(P)=1 p(N)=1 p(M)=1 p(L)=1 p(K)=1 p(I)=1 p(H)=1 p(G)=1 p(F)=1 p(E)=1 p(D)=1 p(C)=1 p(A)=1 
of node: Query_10149_Conidiobolus_coronatus_KXN74403: p(Y)=1 p(W)=1 p(V)=1 p(T)=1 p(S)=1 p(R)=1 p(Q)=1 p(P)=1 p(N)=1 p(M)=1 p(L)=1 p(K)=1 p(I)=1 p(H)=1 p(G)=1 p(F)=1 p(E)=1 p(D)=1 p(C)=1 p(A)=1 
of node: N111: 
of node: N109: 
of node: Query_10150_Batrachochytrium_dendrobatidis_XP_006682772: p(Y)=1 p(W)=1 p(V)=1 p(T)=1 p(S)=1 p(R)=1 p(Q)=1 p(P)=1 p(N)=1 p(M)=1 p(L)=1 p(K)=1 p(I)=1 p(H)=1 p(G)=1 p(F)=1 p(E)=1 p(D)=1 p(C)=1 p(A)=1 
of node: N108: 
of node: N96: 
of node: Query_10095_HUMAN_SEPT3: p(L)=1 
of node: Query_10103_HUMAN_SEPT12: p(P)=1 
of node: N117: 
of node: Query_10100_HUMAN_SEPT9: p(Y)=1 
of node: N116: 
of node: Query_10126_Phycomyces_blakesleeanus_OAD66261: p(E)=1 
of node: Query_10128_Phycomyces_blakesleeanus_OAD79262: p(T)=1 
of node: N125: 
of node: Query_10129_Rhizophagus_irregularis_82331: p(Y)=1 p(W)=1 p(V)=1 p(T)=1 p(S)=1 p(R)=1 p(Q)=1 p(P)=1 p(N)=1 p(M)=1 p(L)=1 p(K)=1 p(I)=1 p(H)=1 p(G)=1 p(F)=1 p(E)=1 p(D)=1 p(C)=1 p(A)=1 
of node: Query_10130_Cryptococcus_neoformans_XP_012049501_____Hyp3: p(V)=1 
of node: N126: 
of node: N124: 
of node: Query_10131_Aspergillus_nidulans_XP_658998___AspD: p(T)=1 
of node: N123: 
of node: Query_10127_Conidiobolus_coronatus_KXN71164: p(Y)=1 p(W)=1 p(V)=1 p(T)=1 p(S)=1 p(R)=1 p(Q)=1 p(P)=1 p(N)=1 p(M)=1 p(L)=1 p(K)=1 p(I)=1 p(H)=1 p(G)=1 p(F)=1 p(E)=1 p(D)=1 p(C)=1 p(A)=1 
of node: N122: 
of node: Query_10132_Gonapodya_prolifera_KXS10614: p(Y)=1 p(W)=1 p(V)=1 p(T)=1 p(S)=1 p(R)=1 p(Q)=1 p(P)=1 p(N)=1 p(M)=1 p(L)=1 p(K)=1 p(I)=1 p(H)=1 p(G)=1 p(F)=1 p(E)=1 p(D)=1 p(C)=1 p(A)=1 
of node: N121: 
of node: Query_10133_Saccharomyces_cerevisiae_NP_009928_____CDC10: p(Y)=1 p(W)=1 p(V)=1 p(T)=1 p(S)=1 p(R)=1 p(Q)=1 p(P)=1 p(N)=1 p(M)=1 p(L)=1 p(K)=1 p(I)=1 p(H)=1 p(G)=1 p(F)=1 p(E)=1 p(D)=1 p(C)=1 p(A)=1 
of node: N120: 
of node: Query_10136_Monosiga_brevicollis_XP_001749730: p(L)=1 
of node: Query_10139_Paramicrosporidium_saccamoebae_02328: p(Y)=1 p(W)=1 p(V)=1 p(T)=1 p(S)=1 p(R)=1 p(Q)=1 p(P)=1 p(N)=1 p(M)=1 p(L)=1 p(K)=1 p(I)=1 p(H)=1 p(G)=1 p(F)=1 p(E)=1 p(D)=1 p(C)=1 p(A)=1 
of node: N128: 
of node: Query_10137_Salpingoeca_rosetta_XP_004995003: p(Y)=1 p(W)=1 p(V)=1 p(T)=1 p(S)=1 p(R)=1 p(Q)=1 p(P)=1 p(N)=1 p(M)=1 p(L)=1 p(K)=1 p(I)=1 p(H)=1 p(G)=1 p(F)=1 p(E)=1 p(D)=1 p(C)=1 p(A)=1 
of node: N127: 
of node: N119: 
of node: Query_10134_Trichoplax_adhaerens_XP_002109689: p(E)=1 
of node: N118: 
of node: N115: 
of node: Query_10135_Capsaspora_owczarzaki_XP_004346425: p(F)=1 
of node: N114: 
of node: Query_10138_Capsaspora_owczarzaki_XP_011270180: p(A)=1 
of node: N113: 
of node: Query_10125_Sphaeroforma_arctica_XP_014160581: p(Y)=1 p(W)=1 p(V)=1 p(T)=1 p(S)=1 p(R)=1 p(Q)=1 p(P)=1 p(N)=1 p(M)=1 p(L)=1 p(K)=1 p(I)=1 p(H)=1 p(G)=1 p(F)=1 p(E)=1 p(D)=1 p(C)=1 p(A)=1 
of node: N112: 
of node: N95: 
of node: Query_10094_HUMAN_SEPT4: p(L)=1 
of node: Query_10098_HUMAN_SEPT5: p(Y)=1 p(W)=1 p(V)=1 p(T)=1 p(S)=1 p(R)=1 p(Q)=1 p(P)=1 p(N)=1 p(M)=1 p(L)=1 p(K)=1 p(I)=1 p(H)=1 p(G)=1 p(F)=1 p(E)=1 p(D)=1 p(C)=1 p(A)=1 
of node: N135: 
of node: Query_10101_HUMAN_SEPT1: p(Y)=1 p(W)=1 p(V)=1 p(T)=1 p(S)=1 p(R)=1 p(Q)=1 p(P)=1 p(N)=1 p(M)=1 p(L)=1 p(K)=1 p(I)=1 p(H)=1 p(G)=1 p(F)=1 p(E)=1 p(D)=1 p(C)=1 p(A)=1 
of node: N134: 
of node: Query_10158_Drosophila_melanogaster_NP_573147_____Sep4: p(P)=1 
of node: N133: 
of node: Query_10097_HUMAN_SEPT2: p(Y)=1 p(W)=1 p(V)=1 p(T)=1 p(S)=1 p(R)=1 p(Q)=1 p(P)=1 p(N)=1 p(M)=1 p(L)=1 p(K)=1 p(I)=1 p(H)=1 p(G)=1 p(F)=1 p(E)=1 p(D)=1 p(C)=1 p(A)=1 
of node: Query_10157_Drosophila_melanogaster_NP_5234301_____Sep1: p(Y)=1 p(W)=1 p(V)=1 p(T)=1 p(S)=1 p(R)=1 p(Q)=1 p(P)=1 p(N)=1 p(M)=1 p(L)=1 p(K)=1 p(I)=1 p(H)=1 p(G)=1 p(F)=1 p(E)=1 p(D)=1 p(C)=1 p(A)=1 
of node: N136: 
of node: N132: 
of node: Query_10159_Trichoplax_adhaerens_XP_002115676: p(Y)=1 p(W)=1 p(V)=1 p(T)=1 p(S)=1 p(R)=1 p(Q)=1 p(P)=1 p(N)=1 p(M)=1 p(L)=1 p(K)=1 p(I)=1 p(H)=1 p(G)=1 p(F)=1 p(E)=1 p(D)=1 p(C)=1 p(A)=1 
of node: N131: 
of node: Query_10102_HUMAN_SEPT7: p(Y)=1 p(W)=1 p(V)=1 p(T)=1 p(S)=1 p(R)=1 p(Q)=1 p(P)=1 p(N)=1 p(M)=1 p(L)=1 p(K)=1 p(I)=1 p(H)=1 p(G)=1 p(F)=1 p(E)=1 p(D)=1 p(C)=1 p(A)=1 
of node: Query_10156_Drosophila_melanogaster_NP_724659___Pnut: p(R)=1 
of node: N140: 
of node: Query_10155_Trichoplax_adhaerens_XP_002112086: p(Y)=1 p(W)=1 p(V)=1 p(T)=1 p(S)=1 p(R)=1 p(Q)=1 p(P)=1 p(N)=1 p(M)=1 p(L)=1 p(K)=1 p(I)=1 p(H)=1 p(G)=1 p(F)=1 p(E)=1 p(D)=1 p(C)=1 p(A)=1 
of node: Query_10199_Caenorhabditis_elegans_NP_493388_1: p(T)=1 
of node: N141: 
of node: N139: 
of node: Query_10152_Salpingoeca_rosetta_XP_04992637: p(Y)=1 p(W)=1 p(V)=1 p(T)=1 p(S)=1 p(R)=1 p(Q)=1 p(P)=1 p(N)=1 p(M)=1 p(L)=1 p(K)=1 p(I)=1 p(H)=1 p(G)=1 p(F)=1 p(E)=1 p(D)=1 p(C)=1 p(A)=1 
of node: Query_10153_Monosiga_brevicollis_XP_001748220: p(Y)=1 p(W)=1 p(V)=1 p(T)=1 p(S)=1 p(R)=1 p(Q)=1 p(P)=1 p(N)=1 p(M)=1 p(L)=1 p(K)=1 p(I)=1 p(H)=1 p(G)=1 p(F)=1 p(E)=1 p(D)=1 p(C)=1 p(A)=1 
of node: N142: 
of node: N138: 
of node: Query_10160_Capsaspora_owczarzaki_XP_004349897: p(Y)=1 p(W)=1 p(V)=1 p(T)=1 p(S)=1 p(R)=1 p(Q)=1 p(P)=1 p(N)=1 p(M)=1 p(L)=1 p(K)=1 p(I)=1 p(H)=1 p(G)=1 p(F)=1 p(E)=1 p(D)=1 p(C)=1 p(A)=1 
of node: Query_10173_Monosiga_brevicollis_XP_001742566: p(Y)=1 p(W)=1 p(V)=1 p(T)=1 p(S)=1 p(R)=1 p(Q)=1 p(P)=1 p(N)=1 p(M)=1 p(L)=1 p(K)=1 p(I)=1 p(H)=1 p(G)=1 p(F)=1 p(E)=1 p(D)=1 p(C)=1 p(A)=1 
of node: Query_10174_Salpingoeca_rosetta_XP_004994451: p(Y)=1 p(W)=1 p(V)=1 p(T)=1 p(S)=1 p(R)=1 p(Q)=1 p(P)=1 p(N)=1 p(M)=1 p(L)=1 p(K)=1 p(I)=1 p(H)=1 p(G)=1 p(F)=1 p(E)=1 p(D)=1 p(C)=1 p(A)=1 
of node: N144: 
of node: N143: 
of node: N137: 
of node: N130: 
of node: Query_10161_Conidiobolus_coronatus_KXN68162: p(Y)=1 p(W)=1 p(V)=1 p(T)=1 p(S)=1 p(R)=1 p(Q)=1 p(P)=1 p(N)=1 p(M)=1 p(L)=1 p(K)=1 p(I)=1 p(H)=1 p(G)=1 p(F)=1 p(E)=1 p(D)=1 p(C)=1 p(A)=1 
of node: Query_10162_Gonapodya_prolifera_KXS17957: p(Y)=1 p(W)=1 p(V)=1 p(T)=1 p(S)=1 p(R)=1 p(Q)=1 p(P)=1 p(N)=1 p(M)=1 p(L)=1 p(K)=1 p(I)=1 p(H)=1 p(G)=1 p(F)=1 p(E)=1 p(D)=1 p(C)=1 p(A)=1 
of node: N149: 
of node: Query_10166_Basidiobolus_meristosporus_313179: p(Y)=1 p(W)=1 p(V)=1 p(T)=1 p(S)=1 p(R)=1 p(Q)=1 p(P)=1 p(N)=1 p(M)=1 p(L)=1 p(K)=1 p(I)=1 p(H)=1 p(G)=1 p(F)=1 p(E)=1 p(D)=1 p(C)=1 p(A)=1 
of node: N148: 
of node: Query_10165_Rhizophagus_irregularis_39239: p(Y)=1 p(W)=1 p(V)=1 p(T)=1 p(S)=1 p(R)=1 p(Q)=1 p(P)=1 p(N)=1 p(M)=1 p(L)=1 p(K)=1 p(I)=1 p(H)=1 p(G)=1 p(F)=1 p(E)=1 p(D)=1 p(C)=1 p(A)=1 
of node: N147: 
of node: Query_10163_Phycomyces_blakesleeanus_OAD67191: p(Y)=1 p(W)=1 p(V)=1 p(T)=1 p(S)=1 p(R)=1 p(Q)=1 p(P)=1 p(N)=1 p(M)=1 p(L)=1 p(K)=1 p(I)=1 p(H)=1 p(G)=1 p(F)=1 p(E)=1 p(D)=1 p(C)=1 p(A)=1 
of node: Query_10164_Phycomyces_blakesleeanus_OAD77914: p(Y)=1 p(W)=1 p(V)=1 p(T)=1 p(S)=1 p(R)=1 p(Q)=1 p(P)=1 p(N)=1 p(M)=1 p(L)=1 p(K)=1 p(I)=1 p(H)=1 p(G)=1 p(F)=1 p(E)=1 p(D)=1 p(C)=1 p(A)=1 
of node: N150: 
of node: N146: 
of node: Query_10168_Cryptococcus_neoformans_XP_012050631_____Hyp1: p(Y)=1 p(W)=1 p(V)=1 p(T)=1 p(S)=1 p(R)=1 p(Q)=1 p(P)=1 p(N)=1 p(M)=1 p(L)=1 p(K)=1 p(I)=1 p(H)=1 p(G)=1 p(F)=1 p(E)=1 p(D)=1 p(C)=1 p(A)=1 
of node: Query_10169_Schizophyllum_commune_XP_003037204: p(Y)=1 p(W)=1 p(V)=1 p(T)=1 p(S)=1 p(R)=1 p(Q)=1 p(P)=1 p(N)=1 p(M)=1 p(L)=1 p(K)=1 p(I)=1 p(H)=1 p(G)=1 p(F)=1 p(E)=1 p(D)=1 p(C)=1 p(A)=1 
of node: N152: 
of node: Query_10170_Aspergillus_nidulans_XP_664292___AspB: p(Y)=1 p(W)=1 p(V)=1 p(T)=1 p(S)=1 p(R)=1 p(Q)=1 p(P)=1 p(N)=1 p(M)=1 p(L)=1 p(K)=1 p(I)=1 p(H)=1 p(G)=1 p(F)=1 p(E)=1 p(D)=1 p(C)=1 p(A)=1 
of node: Query_10171_Saccharomyces_cerevisiae_NP_013418_____CDC3: p(E)=1 
of node: N153: 
of node: N151: 
of node: N145: 
of node: N129: 
of node: N94: 
of node: Query_10106_Phycomyces_blakesleeanus_OAD78381: p(Y)=1 p(W)=1 p(V)=1 p(T)=1 p(S)=1 p(R)=1 p(Q)=1 p(P)=1 p(N)=1 p(M)=1 p(L)=1 p(K)=1 p(I)=1 p(H)=1 p(G)=1 p(F)=1 p(E)=1 p(D)=1 p(C)=1 p(A)=1 
of node: Query_10107_Phycomyces_blakesleeanus_OAD67152: p(Y)=1 p(W)=1 p(V)=1 p(T)=1 p(S)=1 p(R)=1 p(Q)=1 p(P)=1 p(N)=1 p(M)=1 p(L)=1 p(K)=1 p(I)=1 p(H)=1 p(G)=1 p(F)=1 p(E)=1 p(D)=1 p(C)=1 p(A)=1 
of node: N160: 
of node: Query_10108_Phycomyces_blakesleeanus_OAD67670: p(Y)=1 p(W)=1 p(V)=1 p(T)=1 p(S)=1 p(R)=1 p(Q)=1 p(P)=1 p(N)=1 p(M)=1 p(L)=1 p(K)=1 p(I)=1 p(H)=1 p(G)=1 p(F)=1 p(E)=1 p(D)=1 p(C)=1 p(A)=1 
of node: Query_10109_Phycomyces_blakesleeanus_73882: p(Y)=1 p(W)=1 p(V)=1 p(T)=1 p(S)=1 p(R)=1 p(Q)=1 p(P)=1 p(N)=1 p(M)=1 p(L)=1 p(K)=1 p(I)=1 p(H)=1 p(G)=1 p(F)=1 p(E)=1 p(D)=1 p(C)=1 p(A)=1 
of node: N161: 
of node: N159: 
of node: Query_10112_Rhizophagus_irregularis_343838: p(Y)=1 p(W)=1 p(V)=1 p(T)=1 p(S)=1 p(R)=1 p(Q)=1 p(P)=1 p(N)=1 p(M)=1 p(L)=1 p(K)=1 p(I)=1 p(H)=1 p(G)=1 p(F)=1 p(E)=1 p(D)=1 p(C)=1 p(A)=1 
of node: Query_10113_Aspergillus_nidulans_XP_681451___AspC: p(Y)=1 p(W)=1 p(V)=1 p(T)=1 p(S)=1 p(R)=1 p(Q)=1 p(P)=1 p(N)=1 p(M)=1 p(L)=1 p(K)=1 p(I)=1 p(H)=1 p(G)=1 p(F)=1 p(E)=1 p(D)=1 p(C)=1 p(A)=1 
of node: Query_10119_Saccharomyces_cerevisiae_NP_011975_____CDC12: p(Y)=1 p(W)=1 p(V)=1 p(T)=1 p(S)=1 p(R)=1 p(Q)=1 p(P)=1 p(N)=1 p(M)=1 p(L)=1 p(K)=1 p(I)=1 p(H)=1 p(G)=1 p(F)=1 p(E)=1 p(D)=1 p(C)=1 p(A)=1 
of node: N164: 
of node: Query_10114_Cryptococcus_neoformans_XP_012052724_____Hyp2: p(Y)=1 p(W)=1 p(V)=1 p(T)=1 p(S)=1 p(R)=1 p(Q)=1 p(P)=1 p(N)=1 p(M)=1 p(L)=1 p(K)=1 p(I)=1 p(H)=1 p(G)=1 p(F)=1 p(E)=1 p(D)=1 p(C)=1 p(A)=1 
of node: Query_10115_Schizophyllum_commune_XP_003030864: p(Y)=1 p(W)=1 p(V)=1 p(T)=1 p(S)=1 p(R)=1 p(Q)=1 p(P)=1 p(N)=1 p(M)=1 p(L)=1 p(K)=1 p(I)=1 p(H)=1 p(G)=1 p(F)=1 p(E)=1 p(D)=1 p(C)=1 p(A)=1 
of node: N165: 
of node: N163: 
of node: N162: 
of node: N158: 
of node: Query_10116_Catenaria_anguillulae_1416274: p(Y)=1 p(W)=1 p(V)=1 p(T)=1 p(S)=1 p(R)=1 p(Q)=1 p(P)=1 p(N)=1 p(M)=1 p(L)=1 p(K)=1 p(I)=1 p(H)=1 p(G)=1 p(F)=1 p(E)=1 p(D)=1 p(C)=1 p(A)=1 
of node: Query_10117_Batrachochytrium_dendrobatidis_XP_006680392: p(Y)=1 p(W)=1 p(V)=1 p(T)=1 p(S)=1 p(R)=1 p(Q)=1 p(P)=1 p(N)=1 p(M)=1 p(L)=1 p(K)=1 p(I)=1 p(H)=1 p(G)=1 p(F)=1 p(E)=1 p(D)=1 p(C)=1 p(A)=1 
of node: Query_10118_Gonapodya_prolifera_KXS21904: p(Y)=1 p(W)=1 p(V)=1 p(T)=1 p(S)=1 p(R)=1 p(Q)=1 p(P)=1 p(N)=1 p(M)=1 p(L)=1 p(K)=1 p(I)=1 p(H)=1 p(G)=1 p(F)=1 p(E)=1 p(D)=1 p(C)=1 p(A)=1 
of node: N167: 
of node: N166: 
of node: N157: 
of node: Query_10110_Basidiobolus_meristosporus_206353: p(Y)=1 p(W)=1 p(V)=1 p(T)=1 p(S)=1 p(R)=1 p(Q)=1 p(P)=1 p(N)=1 p(M)=1 p(L)=1 p(K)=1 p(I)=1 p(H)=1 p(G)=1 p(F)=1 p(E)=1 p(D)=1 p(C)=1 p(A)=1 
of node: Query_10111_Basidiobolus_meristosporus_201547: p(Y)=1 p(W)=1 p(V)=1 p(T)=1 p(S)=1 p(R)=1 p(Q)=1 p(P)=1 p(N)=1 p(M)=1 p(L)=1 p(K)=1 p(I)=1 p(H)=1 p(G)=1 p(F)=1 p(E)=1 p(D)=1 p(C)=1 p(A)=1 
of node: N168: 
of node: N156: 
of node: Query_10123_Conidiobolus_coronatus_KXN68522: p(Y)=1 p(W)=1 p(V)=1 p(T)=1 p(S)=1 p(R)=1 p(Q)=1 p(P)=1 p(N)=1 p(M)=1 p(L)=1 p(K)=1 p(I)=1 p(H)=1 p(G)=1 p(F)=1 p(E)=1 p(D)=1 p(C)=1 p(A)=1 
of node: N155: 
of node: Query_10120_Encephalitozoon_cuniculi_XP_965975: p(Y)=1 p(W)=1 p(V)=1 p(T)=1 p(S)=1 p(R)=1 p(Q)=1 p(P)=1 p(N)=1 p(M)=1 p(L)=1 p(K)=1 p(I)=1 p(H)=1 p(G)=1 p(F)=1 p(E)=1 p(D)=1 p(C)=1 p(A)=1 
of node: Query_10121_Encephalitozoon_cuniculi_NP_586501: p(Y)=1 p(W)=1 p(V)=1 p(T)=1 p(S)=1 p(R)=1 p(Q)=1 p(P)=1 p(N)=1 p(M)=1 p(L)=1 p(K)=1 p(I)=1 p(H)=1 p(G)=1 p(F)=1 p(E)=1 p(D)=1 p(C)=1 p(A)=1 
of node: Query_10151_Gonapodya_prolifera_KXS18586: p(Y)=1 p(W)=1 p(V)=1 p(T)=1 p(S)=1 p(R)=1 p(Q)=1 p(P)=1 p(N)=1 p(M)=1 p(L)=1 p(K)=1 p(I)=1 p(H)=1 p(G)=1 p(F)=1 p(E)=1 p(D)=1 p(C)=1 p(A)=1 
of node: N172: 
of node: N171: 
of node: Query_10124_Saccharomyces_cerevisiae_NP_011573_____SPR3: p(Y)=1 p(W)=1 p(V)=1 p(T)=1 p(S)=1 p(R)=1 p(Q)=1 p(P)=1 p(N)=1 p(M)=1 p(L)=1 p(K)=1 p(I)=1 p(H)=1 p(G)=1 p(F)=1 p(E)=1 p(D)=1 p(C)=1 p(A)=1 
of node: N170: 
of node: Query_10122_Conidiobolus_coronatus_KXN68527: p(Y)=1 p(W)=1 p(V)=1 p(T)=1 p(S)=1 p(R)=1 p(Q)=1 p(P)=1 p(N)=1 p(M)=1 p(L)=1 p(K)=1 p(I)=1 p(H)=1 p(G)=1 p(F)=1 p(E)=1 p(D)=1 p(C)=1 p(A)=1 
of node: N169: 
of node: N154: 
of node: N93: 
of node: Query_10175_Schizophyllum_commune_XP_003029665: p(Y)=1 p(W)=1 p(V)=1 p(T)=1 p(S)=1 p(R)=1 p(Q)=1 p(P)=1 p(N)=1 p(M)=1 p(L)=1 p(K)=1 p(I)=1 p(H)=1 p(G)=1 p(F)=1 p(E)=1 p(D)=1 p(C)=1 p(A)=1 
of node: Query_10176_Schizophyllum_commune_XP_003037088: p(Y)=1 p(W)=1 p(V)=1 p(T)=1 p(S)=1 p(R)=1 p(Q)=1 p(P)=1 p(N)=1 p(M)=1 p(L)=1 p(K)=1 p(I)=1 p(H)=1 p(G)=1 p(F)=1 p(E)=1 p(D)=1 p(C)=1 p(A)=1 
of node: N177: 
of node: Query_10177_Cryptococcus_neoformans_XP_012050005___Hyp4: p(Y)=1 p(W)=1 p(V)=1 p(T)=1 p(S)=1 p(R)=1 p(Q)=1 p(P)=1 p(N)=1 p(M)=1 p(L)=1 p(K)=1 p(I)=1 p(H)=1 p(G)=1 p(F)=1 p(E)=1 p(D)=1 p(C)=1 p(A)=1 
of node: N176: 
of node: Query_10178_Phycomyces_blakesleeanus_OAD74975: p(Y)=1 p(W)=1 p(V)=1 p(T)=1 p(S)=1 p(R)=1 p(Q)=1 p(P)=1 p(N)=1 p(M)=1 p(L)=1 p(K)=1 p(I)=1 p(H)=1 p(G)=1 p(F)=1 p(E)=1 p(D)=1 p(C)=1 p(A)=1 
of node: Query_10179_Phycomyces_blakesleeanus_OAD75149: p(Y)=1 p(W)=1 p(V)=1 p(T)=1 p(S)=1 p(R)=1 p(Q)=1 p(P)=1 p(N)=1 p(M)=1 p(L)=1 p(K)=1 p(I)=1 p(H)=1 p(G)=1 p(F)=1 p(E)=1 p(D)=1 p(C)=1 p(A)=1 
of node: N180: 
of node: Query_10180_Rhizophagus_irregularis_225679: p(Y)=1 p(W)=1 p(V)=1 p(T)=1 p(S)=1 p(R)=1 p(Q)=1 p(P)=1 p(N)=1 p(M)=1 p(L)=1 p(K)=1 p(I)=1 p(H)=1 p(G)=1 p(F)=1 p(E)=1 p(D)=1 p(C)=1 p(A)=1 
of node: N179: 
of node: Query_10181_Aspergillus_nidulans_XP_662271___AspA: p(Y)=1 p(W)=1 p(V)=1 p(T)=1 p(S)=1 p(R)=1 p(Q)=1 p(P)=1 p(N)=1 p(M)=1 p(L)=1 p(K)=1 p(I)=1 p(H)=1 p(G)=1 p(F)=1 p(E)=1 p(D)=1 p(C)=1 p(A)=1 
of node: Query_10187_Saccharomyces_cerevisiae_NP_010056_____SHS1: p(Y)=1 p(W)=1 p(V)=1 p(T)=1 p(S)=1 p(R)=1 p(Q)=1 p(P)=1 p(N)=1 p(M)=1 p(L)=1 p(K)=1 p(I)=1 p(H)=1 p(G)=1 p(F)=1 p(E)=1 p(D)=1 p(C)=1 p(A)=1 
of node: Query_10188_Saccharomyces_cerevisiae_NP_010504___SPR28: p(Y)=1 p(W)=1 p(V)=1 p(T)=1 p(S)=1 p(R)=1 p(Q)=1 p(P)=1 p(N)=1 p(M)=1 p(L)=1 p(K)=1 p(I)=1 p(H)=1 p(G)=1 p(F)=1 p(E)=1 p(D)=1 p(C)=1 p(A)=1 
of node: N183: 
of node: Query_10189_Saccharomyces_cerevisiae_NP_012610_____CDC11: p(Y)=1 p(W)=1 p(V)=1 p(T)=1 p(S)=1 p(R)=1 p(Q)=1 p(P)=1 p(N)=1 p(M)=1 p(L)=1 p(K)=1 p(I)=1 p(H)=1 p(G)=1 p(F)=1 p(E)=1 p(D)=1 p(C)=1 p(A)=1 
of node: N182: 
of node: N181: 
of node: N178: 
of node: N175: 
of node: Query_10184_Basidiobolus_meristosporus_310805: p(Y)=1 p(W)=1 p(V)=1 p(T)=1 p(S)=1 p(R)=1 p(Q)=1 p(P)=1 p(N)=1 p(M)=1 p(L)=1 p(K)=1 p(I)=1 p(H)=1 p(G)=1 p(F)=1 p(E)=1 p(D)=1 p(C)=1 p(A)=1 
of node: Query_10185_Basidiobolus_meristosporus_348206: p(Y)=1 p(W)=1 p(V)=1 p(T)=1 p(S)=1 p(R)=1 p(Q)=1 p(P)=1 p(N)=1 p(M)=1 p(L)=1 p(K)=1 p(I)=1 p(H)=1 p(G)=1 p(F)=1 p(E)=1 p(D)=1 p(C)=1 p(A)=1 
of node: N185: 
of node: Query_10186_Conidiobolus_coronatus_KXN74463: p(Y)=1 p(W)=1 p(V)=1 p(T)=1 p(S)=1 p(R)=1 p(Q)=1 p(P)=1 p(N)=1 p(M)=1 p(L)=1 p(K)=1 p(I)=1 p(H)=1 p(G)=1 p(F)=1 p(E)=1 p(D)=1 p(C)=1 p(A)=1 
of node: N184: 
of node: N174: 
of node: Query_10182_Gonapodya_prolifera_KXS20304: p(Y)=1 p(W)=1 p(V)=1 p(T)=1 p(S)=1 p(R)=1 p(Q)=1 p(P)=1 p(N)=1 p(M)=1 p(L)=1 p(K)=1 p(I)=1 p(H)=1 p(G)=1 p(F)=1 p(E)=1 p(D)=1 p(C)=1 p(A)=1 
of node: N173: 
of node: N92: 
of node: Query_10154_Paramicrosporidium_saccamoebae_02957: p(Y)=1 p(W)=1 p(V)=1 p(T)=1 p(S)=1 p(R)=1 p(Q)=1 p(P)=1 p(N)=1 p(M)=1 p(L)=1 p(K)=1 p(I)=1 p(H)=1 p(G)=1 p(F)=1 p(E)=1 p(D)=1 p(C)=1 p(A)=1 
of node: Query_10183_Encephalitozoon_cuniculi_XP_955636: p(Y)=1 p(W)=1 p(V)=1 p(T)=1 p(S)=1 p(R)=1 p(Q)=1 p(P)=1 p(N)=1 p(M)=1 p(L)=1 p(K)=1 p(I)=1 p(H)=1 p(G)=1 p(F)=1 p(E)=1 p(D)=1 p(C)=1 p(A)=1 
of node: N187: 
of node: Query_10167_Basidiobolus_meristosporus_03258: p(Y)=1 p(W)=1 p(V)=1 p(T)=1 p(S)=1 p(R)=1 p(Q)=1 p(P)=1 p(N)=1 p(M)=1 p(L)=1 p(K)=1 p(I)=1 p(H)=1 p(G)=1 p(F)=1 p(E)=1 p(D)=1 p(C)=1 p(A)=1 
of node: Query_10194_Phycomyces_blakesleeanus_OAD76978: p(Y)=1 p(W)=1 p(V)=1 p(T)=1 p(S)=1 p(R)=1 p(Q)=1 p(P)=1 p(N)=1 p(M)=1 p(L)=1 p(K)=1 p(I)=1 p(H)=1 p(G)=1 p(F)=1 p(E)=1 p(D)=1 p(C)=1 p(A)=1 
of node: N195: 
of node: Query_10193_Phycomyces_blakesleeanus_OAD75631: p(Y)=1 p(W)=1 p(V)=1 p(T)=1 p(S)=1 p(R)=1 p(Q)=1 p(P)=1 p(N)=1 p(M)=1 p(L)=1 p(K)=1 p(I)=1 p(H)=1 p(G)=1 p(F)=1 p(E)=1 p(D)=1 p(C)=1 p(A)=1 
of node: N194: 
of node: Query_10195_Phycomyces_blakesleeanus_OAD70198: p(Y)=1 p(W)=1 p(V)=1 p(T)=1 p(S)=1 p(R)=1 p(Q)=1 p(P)=1 p(N)=1 p(M)=1 p(L)=1 p(K)=1 p(I)=1 p(H)=1 p(G)=1 p(F)=1 p(E)=1 p(D)=1 p(C)=1 p(A)=1 
of node: N193: 
of node: Query_10196_Rhizophagus_irregularis_73694: p(Y)=1 p(W)=1 p(V)=1 p(T)=1 p(S)=1 p(R)=1 p(Q)=1 p(P)=1 p(N)=1 p(M)=1 p(L)=1 p(K)=1 p(I)=1 p(H)=1 p(G)=1 p(F)=1 p(E)=1 p(D)=1 p(C)=1 p(A)=1 
of node: N192: 
of node: Query_10197_Basidiobolus_meristosporus_225718: p(Y)=1 p(W)=1 p(V)=1 p(T)=1 p(S)=1 p(R)=1 p(Q)=1 p(P)=1 p(N)=1 p(M)=1 p(L)=1 p(K)=1 p(I)=1 p(H)=1 p(G)=1 p(F)=1 p(E)=1 p(D)=1 p(C)=1 p(A)=1 
of node: N191: 
of node: Query_10198_Basidiobolus_meristosporus_205476: p(Y)=1 p(W)=1 p(V)=1 p(T)=1 p(S)=1 p(R)=1 p(Q)=1 p(P)=1 p(N)=1 p(M)=1 p(L)=1 p(K)=1 p(I)=1 p(H)=1 p(G)=1 p(F)=1 p(E)=1 p(D)=1 p(C)=1 p(A)=1 
of node: N190: 
of node: Query_10190_Batrachochytrium_dendrobatidis_XP_006677099: p(Y)=1 p(W)=1 p(V)=1 p(T)=1 p(S)=1 p(R)=1 p(Q)=1 p(P)=1 p(N)=1 p(M)=1 p(L)=1 p(K)=1 p(I)=1 p(H)=1 p(G)=1 p(F)=1 p(E)=1 p(D)=1 p(C)=1 p(A)=1 
of node: Query_10192_Aspergillus_nidulans_XP_662412___AspE: p(A)=1 
of node: N196: 
of node: N189: 
of node: Query_10172_Sphaeroforma_arctica_XP_014154880: p(Y)=1 p(W)=1 p(V)=1 p(T)=1 p(S)=1 p(R)=1 p(Q)=1 p(P)=1 p(N)=1 p(M)=1 p(L)=1 p(K)=1 p(I)=1 p(H)=1 p(G)=1 p(F)=1 p(E)=1 p(D)=1 p(C)=1 p(A)=1 
of node: Query_10191_Cryptococcus_neoformans_XP_012047611_____Hyp5: p(Y)=1 p(W)=1 p(V)=1 p(T)=1 p(S)=1 p(R)=1 p(Q)=1 p(P)=1 p(N)=1 p(M)=1 p(L)=1 p(K)=1 p(I)=1 p(H)=1 p(G)=1 p(F)=1 p(E)=1 p(D)=1 p(C)=1 p(A)=1 
of node: N197: 
of node: N188: 
of node: N186: 
of node: N91: 
of node: N17: 
of node: Query_10070_C_paradoxa_13652: p(Y)=1 p(W)=1 p(V)=1 p(T)=1 p(S)=1 p(R)=1 p(Q)=1 p(P)=1 p(N)=1 p(M)=1 p(L)=1 p(K)=1 p(I)=1 p(H)=1 p(G)=1 p(F)=1 p(E)=1 p(D)=1 p(C)=1 p(A)=1 
of node: Query_10071_C_paradoxa_20967: p(Y)=1 p(W)=1 p(V)=1 p(T)=1 p(S)=1 p(R)=1 p(Q)=1 p(P)=1 p(N)=1 p(M)=1 p(L)=1 p(K)=1 p(I)=1 p(H)=1 p(G)=1 p(F)=1 p(E)=1 p(D)=1 p(C)=1 p(A)=1 
of node: N198: 
of node: N16: 
of node: N14: 
of node: N4: 
of node: N1: 

marginal probabilities at position: 6
of node: Query_10001_S_coeruleus_OMJ80145_1: p(Y)=1 p(W)=1 p(V)=1 p(T)=1 p(S)=1 p(R)=1 p(Q)=1 p(P)=1 p(N)=1 p(M)=1 p(L)=1 p(K)=1 p(I)=1 p(H)=1 p(G)=1 p(F)=1 p(E)=1 p(D)=1 p(C)=1 p(A)=1 
of node: Query_10002_S_coeruleus_OMJ73934_1: p(Y)=1 p(W)=1 p(V)=1 p(T)=1 p(S)=1 p(R)=1 p(Q)=1 p(P)=1 p(N)=1 p(M)=1 p(L)=1 p(K)=1 p(I)=1 p(H)=1 p(G)=1 p(F)=1 p(E)=1 p(D)=1 p(C)=1 p(A)=1 
of node: Query_10003_S_coeruleus_OMJ69558_1: p(Y)=1 p(W)=1 p(V)=1 p(T)=1 p(S)=1 p(R)=1 p(Q)=1 p(P)=1 p(N)=1 p(M)=1 p(L)=1 p(K)=1 p(I)=1 p(H)=1 p(G)=1 p(F)=1 p(E)=1 p(D)=1 p(C)=1 p(A)=1 
of node: Query_10004_S_coeruleus_OMJ69161_1: p(Y)=1 p(W)=1 p(V)=1 p(T)=1 p(S)=1 p(R)=1 p(Q)=1 p(P)=1 p(N)=1 p(M)=1 p(L)=1 p(K)=1 p(I)=1 p(H)=1 p(G)=1 p(F)=1 p(E)=1 p(D)=1 p(C)=1 p(A)=1 
of node: N3: 
of node: N2: 
of node: Query_10005_I_multifiliis_XP_004037107_1: p(Y)=1 p(W)=1 p(V)=1 p(T)=1 p(S)=1 p(R)=1 p(Q)=1 p(P)=1 p(N)=1 p(M)=1 p(L)=1 p(K)=1 p(I)=1 p(H)=1 p(G)=1 p(F)=1 p(E)=1 p(D)=1 p(C)=1 p(A)=1 
of node: Query_10017_P_tetraurelia_4763309_XM_001436570_1: p(Y)=1 p(W)=1 p(V)=1 p(T)=1 p(S)=1 p(R)=1 p(Q)=1 p(P)=1 p(N)=1 p(M)=1 p(L)=1 p(K)=1 p(I)=1 p(H)=1 p(G)=1 p(F)=1 p(E)=1 p(D)=1 p(C)=1 p(A)=1 
of node: Query_10018_P_tetraurelia_4777128_XM_001450406_1: p(Y)=1 p(W)=1 p(V)=1 p(T)=1 p(S)=1 p(R)=1 p(Q)=1 p(P)=1 p(N)=1 p(M)=1 p(L)=1 p(K)=1 p(I)=1 p(H)=1 p(G)=1 p(F)=1 p(E)=1 p(D)=1 p(C)=1 p(A)=1 
of node: N8: 
of node: Query_10019_P_tetraurelia_4788937_XM_001462324_1: p(Y)=1 p(W)=1 p(V)=1 p(T)=1 p(S)=1 p(R)=1 p(Q)=1 p(P)=1 p(N)=1 p(M)=1 p(L)=1 p(K)=1 p(I)=1 p(H)=1 p(G)=1 p(F)=1 p(E)=1 p(D)=1 p(C)=1 p(A)=1 
of node: Query_10020_P_tetraurelia_4780874_XM_001454249_1: p(Y)=1 p(W)=1 p(V)=1 p(T)=1 p(S)=1 p(R)=1 p(Q)=1 p(P)=1 p(N)=1 p(M)=1 p(L)=1 p(K)=1 p(I)=1 p(H)=1 p(G)=1 p(F)=1 p(E)=1 p(D)=1 p(C)=1 p(A)=1 
of node: N9: 
of node: N7: 
of node: N6: 
of node: Query_10006_I_multifiliis_XP_004027529_1: p(Y)=1 p(W)=1 p(V)=1 p(T)=1 p(S)=1 p(R)=1 p(Q)=1 p(P)=1 p(N)=1 p(M)=1 p(L)=1 p(K)=1 p(I)=1 p(H)=1 p(G)=1 p(F)=1 p(E)=1 p(D)=1 p(C)=1 p(A)=1 
of node: Query_10009_P_persalinus_KRX06260_1: p(Y)=1 p(W)=1 p(V)=1 p(T)=1 p(S)=1 p(R)=1 p(Q)=1 p(P)=1 p(N)=1 p(M)=1 p(L)=1 p(K)=1 p(I)=1 p(H)=1 p(G)=1 p(F)=1 p(E)=1 p(D)=1 p(C)=1 p(A)=1 
of node: N12: 
of node: Query_10015_T_thermophilus_3308907_XM_001021348_3: p(Y)=1 p(W)=1 p(V)=1 p(T)=1 p(S)=1 p(R)=1 p(Q)=1 p(P)=1 p(N)=1 p(M)=1 p(L)=1 p(K)=1 p(I)=1 p(H)=1 p(G)=1 p(F)=1 p(E)=1 p(D)=1 p(C)=1 p(A)=1 
of node: N11: 
of node: Query_10014_T_thermophilus_3301068_XM_012799280_1: p(Y)=1 p(W)=1 p(V)=1 p(T)=1 p(S)=1 p(R)=1 p(Q)=1 p(P)=1 p(N)=1 p(M)=1 p(L)=1 p(K)=1 p(I)=1 p(H)=1 p(G)=1 p(F)=1 p(E)=1 p(D)=1 p(C)=1 p(A)=1 
of node: Query_10016_T_thermophilus_3301436_XM_001024256_2: p(Y)=1 p(W)=1 p(V)=1 p(T)=1 p(S)=1 p(R)=1 p(Q)=1 p(P)=1 p(N)=1 p(M)=1 p(L)=1 p(K)=1 p(I)=1 p(H)=1 p(G)=1 p(F)=1 p(E)=1 p(D)=1 p(C)=1 p(A)=1 
of node: N13: 
of node: N10: 
of node: N5: 
of node: Query_10007_H_grandinella_TNV85118_1: p(Y)=1 p(W)=1 p(V)=1 p(T)=1 p(S)=1 p(R)=1 p(Q)=1 p(P)=1 p(N)=1 p(M)=1 p(L)=1 p(K)=1 p(I)=1 p(H)=1 p(G)=1 p(F)=1 p(E)=1 p(D)=1 p(C)=1 p(A)=1 
of node: Query_10008_S_lemnae_CDW82547_1: p(Y)=1 p(W)=1 p(V)=1 p(T)=1 p(S)=1 p(R)=1 p(Q)=1 p(P)=1 p(N)=1 p(M)=1 p(L)=1 p(K)=1 p(I)=1 p(H)=1 p(G)=1 p(F)=1 p(E)=1 p(D)=1 p(C)=1 p(A)=1 
of node: N15: 
of node: Query_10010_D_lutheri_KAG8465329_1: p(Y)=1 p(W)=1 p(V)=1 p(T)=1 p(S)=1 p(R)=1 p(Q)=1 p(P)=1 p(N)=1 p(M)=1 p(L)=1 p(K)=1 p(I)=1 p(H)=1 p(G)=1 p(F)=1 p(E)=1 p(D)=1 p(C)=1 p(A)=1 
of node: Query_10072_C_tobin_181777: p(Y)=1 p(W)=1 p(V)=1 p(T)=1 p(S)=1 p(R)=1 p(Q)=1 p(P)=1 p(N)=1 p(M)=1 p(L)=1 p(K)=1 p(I)=1 p(H)=1 p(G)=1 p(F)=1 p(E)=1 p(D)=1 p(C)=1 p(A)=1 
of node: N22: 
of node: Query_10081_P_imperforata_766787: p(Y)=1 p(W)=1 p(V)=1 p(T)=1 p(S)=1 p(R)=1 p(Q)=1 p(P)=1 p(N)=1 p(M)=1 p(L)=1 p(K)=1 p(I)=1 p(H)=1 p(G)=1 p(F)=1 p(E)=1 p(D)=1 p(C)=1 p(A)=1 
of node: Query_10084_O_CCMP1393_73314: p(Y)=1 p(W)=1 p(V)=1 p(T)=1 p(S)=1 p(R)=1 p(Q)=1 p(P)=1 p(N)=1 p(M)=1 p(L)=1 p(K)=1 p(I)=1 p(H)=1 p(G)=1 p(F)=1 p(E)=1 p(D)=1 p(C)=1 p(A)=1 
of node: Query_10085_O_CCMP1393_1253442: p(Y)=1 p(W)=1 p(V)=1 p(T)=1 p(S)=1 p(R)=1 p(Q)=1 p(P)=1 p(N)=1 p(M)=1 p(L)=1 p(K)=1 p(I)=1 p(H)=1 p(G)=1 p(F)=1 p(E)=1 p(D)=1 p(C)=1 p(A)=1 
of node: N24: 
of node: N23: 
of node: N21: 
of node: Query_10013_C_okamuranus_15773_1: p(Y)=1 p(W)=1 p(V)=1 p(T)=1 p(S)=1 p(R)=1 p(Q)=1 p(P)=1 p(N)=1 p(M)=1 p(L)=1 p(K)=1 p(I)=1 p(H)=1 p(G)=1 p(F)=1 p(E)=1 p(D)=1 p(C)=1 p(A)=1 
of node: Query_10076_E_siliculosus_19220: p(Y)=1 p(W)=1 p(V)=1 p(T)=1 p(S)=1 p(R)=1 p(Q)=1 p(P)=1 p(N)=1 p(M)=1 p(L)=1 p(K)=1 p(I)=1 p(H)=1 p(G)=1 p(F)=1 p(E)=1 p(D)=1 p(C)=1 p(A)=1 
of node: Query_10077_E_siliculosus_19219: p(Y)=1 p(W)=1 p(V)=1 p(T)=1 p(S)=1 p(R)=1 p(Q)=1 p(P)=1 p(N)=1 p(M)=1 p(L)=1 p(K)=1 p(I)=1 p(H)=1 p(G)=1 p(F)=1 p(E)=1 p(D)=1 p(C)=1 p(A)=1 
of node: Query_10078_E_siliculosus_32446: p(Y)=1 p(W)=1 p(V)=1 p(T)=1 p(S)=1 p(R)=1 p(Q)=1 p(P)=1 p(N)=1 p(M)=1 p(L)=1 p(K)=1 p(I)=1 p(H)=1 p(G)=1 p(F)=1 p(E)=1 p(D)=1 p(C)=1 p(A)=1 
of node: N31: 
of node: N30: 
of node: N29: 
of node: Query_10080_T_minus_246899: p(Y)=1 p(W)=1 p(V)=1 p(T)=1 p(S)=1 p(R)=1 p(Q)=1 p(P)=1 p(N)=1 p(M)=1 p(L)=1 p(K)=1 p(I)=1 p(H)=1 p(G)=1 p(F)=1 p(E)=1 p(D)=1 p(C)=1 p(A)=1 
of node: Query_10082_T_minus_324313: p(Y)=1 p(W)=1 p(V)=1 p(T)=1 p(S)=1 p(R)=1 p(Q)=1 p(P)=1 p(N)=1 p(M)=1 p(L)=1 p(K)=1 p(I)=1 p(H)=1 p(G)=1 p(F)=1 p(E)=1 p(D)=1 p(C)=1 p(A)=1 
of node: N32: 
of node: N28: 
of node: Query_10089_K_nitens_14574: p(Y)=1 p(W)=1 p(V)=1 p(T)=1 p(S)=1 p(R)=1 p(Q)=1 p(P)=1 p(N)=1 p(M)=1 p(L)=1 p(K)=1 p(I)=1 p(H)=1 p(G)=1 p(F)=1 p(E)=1 p(D)=1 p(C)=1 p(A)=1 
of node: N27: 
of node: Query_10021_C_lentillifera_93795: p(Y)=1 p(W)=1 p(V)=1 p(T)=1 p(S)=1 p(R)=1 p(Q)=1 p(P)=1 p(N)=1 p(M)=1 p(L)=1 p(K)=1 p(I)=1 p(H)=1 p(G)=1 p(F)=1 p(E)=1 p(D)=1 p(C)=1 p(A)=1 
of node: Query_10030_S_reticulata_789434: p(Y)=1 p(W)=1 p(V)=1 p(T)=1 p(S)=1 p(R)=1 p(Q)=1 p(P)=1 p(N)=1 p(M)=1 p(L)=1 p(K)=1 p(I)=1 p(H)=1 p(G)=1 p(F)=1 p(E)=1 p(D)=1 p(C)=1 p(A)=1 
of node: Query_10058_A_glomerata_8755: p(Y)=1 p(W)=1 p(V)=1 p(T)=1 p(S)=1 p(R)=1 p(Q)=1 p(P)=1 p(N)=1 p(M)=1 p(L)=1 p(K)=1 p(I)=1 p(H)=1 p(G)=1 p(F)=1 p(E)=1 p(D)=1 p(C)=1 p(A)=1 
of node: N39: 
of node: N38: 
of node: Query_10023_D_armatus_B2533v2_219779_MIX12088_6_28: p(Y)=1 p(W)=1 p(V)=1 p(T)=1 p(S)=1 p(R)=1 p(Q)=1 p(P)=1 p(N)=1 p(M)=1 p(L)=1 p(K)=1 p(I)=1 p(H)=1 p(G)=1 p(F)=1 p(E)=1 p(D)=1 p(C)=1 p(A)=1 
of node: Query_10067_E_costatus_2444019: p(Y)=1 p(W)=1 p(V)=1 p(T)=1 p(S)=1 p(R)=1 p(Q)=1 p(P)=1 p(N)=1 p(M)=1 p(L)=1 p(K)=1 p(I)=1 p(H)=1 p(G)=1 p(F)=1 p(E)=1 p(D)=1 p(C)=1 p(A)=1 
of node: N44: 
of node: Query_10039_T_deserticola_497567: p(Y)=1 p(W)=1 p(V)=1 p(T)=1 p(S)=1 p(R)=1 p(Q)=1 p(P)=1 p(N)=1 p(M)=1 p(L)=1 p(K)=1 p(I)=1 p(H)=1 p(G)=1 p(F)=1 p(E)=1 p(D)=1 p(C)=1 p(A)=1 
of node: Query_10040_T_deserticola_397729: p(Y)=1 p(W)=1 p(V)=1 p(T)=1 p(S)=1 p(R)=1 p(Q)=1 p(P)=1 p(N)=1 p(M)=1 p(L)=1 p(K)=1 p(I)=1 p(H)=1 p(G)=1 p(F)=1 p(E)=1 p(D)=1 p(C)=1 p(A)=1 
of node: N46: 
of node: Query_10046_T_obliquus_2667452: p(Y)=1 p(W)=1 p(V)=1 p(T)=1 p(S)=1 p(R)=1 p(Q)=1 p(P)=1 p(N)=1 p(M)=1 p(L)=1 p(K)=1 p(I)=1 p(H)=1 p(G)=1 p(F)=1 p(E)=1 p(D)=1 p(C)=1 p(A)=1 
of node: N45: 
of node: N43: 
of node: Query_10053_F_rotunda_4546381: p(Y)=1 p(W)=1 p(V)=1 p(T)=1 p(S)=1 p(R)=1 p(Q)=1 p(P)=1 p(N)=1 p(M)=1 p(L)=1 p(K)=1 p(I)=1 p(H)=1 p(G)=1 p(F)=1 p(E)=1 p(D)=1 p(C)=1 p(A)=1 
of node: N42: 
of node: Query_10056_C_zofingiensis_14744: p(Y)=1 p(W)=1 p(V)=1 p(T)=1 p(S)=1 p(R)=1 p(Q)=1 p(P)=1 p(N)=1 p(M)=1 p(L)=1 p(K)=1 p(I)=1 p(H)=1 p(G)=1 p(F)=1 p(E)=1 p(D)=1 p(C)=1 p(A)=1 
of node: N41: 
of node: Query_10032_V_carteri_1250: p(Y)=1 p(W)=1 p(V)=1 p(T)=1 p(S)=1 p(R)=1 p(Q)=1 p(P)=1 p(N)=1 p(M)=1 p(L)=1 p(K)=1 p(I)=1 p(H)=1 p(G)=1 p(F)=1 p(E)=1 p(D)=1 p(C)=1 p(A)=1 
of node: Query_10055_G_pectorale_1436: p(Y)=1 p(W)=1 p(V)=1 p(T)=1 p(S)=1 p(R)=1 p(Q)=1 p(P)=1 p(N)=1 p(M)=1 p(L)=1 p(K)=1 p(I)=1 p(H)=1 p(G)=1 p(F)=1 p(E)=1 p(D)=1 p(C)=1 p(A)=1 
of node: N49: 
of node: Query_10033_C_reinhardtii_4651: p(Y)=1 p(W)=1 p(V)=1 p(T)=1 p(S)=1 p(R)=1 p(Q)=1 p(P)=1 p(N)=1 p(M)=1 p(L)=1 p(K)=1 p(I)=1 p(H)=1 p(G)=1 p(F)=1 p(E)=1 p(D)=1 p(C)=1 p(A)=1 
of node: N48: 
of node: Query_10034_D_salina_11876: p(Y)=1 p(W)=1 p(V)=1 p(T)=1 p(S)=1 p(R)=1 p(Q)=1 p(P)=1 p(N)=1 p(M)=1 p(L)=1 p(K)=1 p(I)=1 p(H)=1 p(G)=1 p(F)=1 p(E)=1 p(D)=1 p(C)=1 p(A)=1 
of node: N47: 
of node: N40: 
of node: N37: 
of node: Query_10022_R_subcapitata_NIES_35_12587: p(Y)=1 p(W)=1 p(V)=1 p(T)=1 p(S)=1 p(R)=1 p(Q)=1 p(P)=1 p(N)=1 p(M)=1 p(L)=1 p(K)=1 p(I)=1 p(H)=1 p(G)=1 p(F)=1 p(E)=1 p(D)=1 p(C)=1 p(A)=1 
of node: Query_10050_M_neglectum_3550_XM_014042789_1: p(Y)=1 p(W)=1 p(V)=1 p(T)=1 p(S)=1 p(R)=1 p(Q)=1 p(P)=1 p(N)=1 p(M)=1 p(L)=1 p(K)=1 p(I)=1 p(H)=1 p(G)=1 p(F)=1 p(E)=1 p(D)=1 p(C)=1 p(A)=1 
of node: N51: 
of node: Query_10024_D_armatus_B2533v2_187293: p(Y)=1 p(W)=1 p(V)=1 p(T)=1 p(S)=1 p(R)=1 p(Q)=1 p(P)=1 p(N)=1 p(M)=1 p(L)=1 p(K)=1 p(I)=1 p(H)=1 p(G)=1 p(F)=1 p(E)=1 p(D)=1 p(C)=1 p(A)=1 
of node: Query_10035_T_deserticola_4180879: p(Y)=1 p(W)=1 p(V)=1 p(T)=1 p(S)=1 p(R)=1 p(Q)=1 p(P)=1 p(N)=1 p(M)=1 p(L)=1 p(K)=1 p(I)=1 p(H)=1 p(G)=1 p(F)=1 p(E)=1 p(D)=1 p(C)=1 p(A)=1 
of node: Query_10043_T_obliquus_34218: p(Y)=1 p(W)=1 p(V)=1 p(T)=1 p(S)=1 p(R)=1 p(Q)=1 p(P)=1 p(N)=1 p(M)=1 p(L)=1 p(K)=1 p(I)=1 p(H)=1 p(G)=1 p(F)=1 p(E)=1 p(D)=1 p(C)=1 p(A)=1 
of node: N56: 
of node: Query_10065_E_costatus_2442078: p(Y)=1 p(W)=1 p(V)=1 p(T)=1 p(S)=1 p(R)=1 p(Q)=1 p(P)=1 p(N)=1 p(M)=1 p(L)=1 p(K)=1 p(I)=1 p(H)=1 p(G)=1 p(F)=1 p(E)=1 p(D)=1 p(C)=1 p(A)=1 
of node: N55: 
of node: Query_10051_F_rotunda_4297391: p(Y)=1 p(W)=1 p(V)=1 p(T)=1 p(S)=1 p(R)=1 p(Q)=1 p(P)=1 p(N)=1 p(M)=1 p(L)=1 p(K)=1 p(I)=1 p(H)=1 p(G)=1 p(F)=1 p(E)=1 p(D)=1 p(C)=1 p(A)=1 
of node: N54: 
of node: N53: 
of node: Query_10057_C__zofingiensis_14806: p(Y)=1 p(W)=1 p(V)=1 p(T)=1 p(S)=1 p(R)=1 p(Q)=1 p(P)=1 p(N)=1 p(M)=1 p(L)=1 p(K)=1 p(I)=1 p(H)=1 p(G)=1 p(F)=1 p(E)=1 p(D)=1 p(C)=1 p(A)=1 
of node: N52: 
of node: N50: 
of node: N36: 
of node: Query_10025_D_armatus_B2533v2_197035: p(Y)=1 p(W)=1 p(V)=1 p(T)=1 p(S)=1 p(R)=1 p(Q)=1 p(P)=1 p(N)=1 p(M)=1 p(L)=1 p(K)=1 p(I)=1 p(H)=1 p(G)=1 p(F)=1 p(E)=1 p(D)=1 p(C)=1 p(A)=1 
of node: Query_10038_T_deserticola_4123243: p(Y)=1 p(W)=1 p(V)=1 p(T)=1 p(S)=1 p(R)=1 p(Q)=1 p(P)=1 p(N)=1 p(M)=1 p(L)=1 p(K)=1 p(I)=1 p(H)=1 p(G)=1 p(F)=1 p(E)=1 p(D)=1 p(C)=1 p(A)=1 
of node: Query_10041_T_deserticola_4104144: p(Y)=1 p(W)=1 p(V)=1 p(T)=1 p(S)=1 p(R)=1 p(Q)=1 p(P)=1 p(N)=1 p(M)=1 p(L)=1 p(K)=1 p(I)=1 p(H)=1 p(G)=1 p(F)=1 p(E)=1 p(D)=1 p(C)=1 p(A)=1 
of node: N66: 
of node: Query_10048_T_obliquus_1342196: p(Y)=1 p(W)=1 p(V)=1 p(T)=1 p(S)=1 p(R)=1 p(Q)=1 p(P)=1 p(N)=1 p(M)=1 p(L)=1 p(K)=1 p(I)=1 p(H)=1 p(G)=1 p(F)=1 p(E)=1 p(D)=1 p(C)=1 p(A)=1 
of node: N65: 
of node: Query_10066_E_costatus_2654810: p(Y)=1 p(W)=1 p(V)=1 p(T)=1 p(S)=1 p(R)=1 p(Q)=1 p(P)=1 p(N)=1 p(M)=1 p(L)=1 p(K)=1 p(I)=1 p(H)=1 p(G)=1 p(F)=1 p(E)=1 p(D)=1 p(C)=1 p(A)=1 
of node: N64: 
of node: Query_10049_T_obliquus_2678677: p(Y)=1 p(W)=1 p(V)=1 p(T)=1 p(S)=1 p(R)=1 p(Q)=1 p(P)=1 p(N)=1 p(M)=1 p(L)=1 p(K)=1 p(I)=1 p(H)=1 p(G)=1 p(F)=1 p(E)=1 p(D)=1 p(C)=1 p(A)=1 
of node: Query_10068_E_costatus_2545020: p(Y)=1 p(W)=1 p(V)=1 p(T)=1 p(S)=1 p(R)=1 p(Q)=1 p(P)=1 p(N)=1 p(M)=1 p(L)=1 p(K)=1 p(I)=1 p(H)=1 p(G)=1 p(F)=1 p(E)=1 p(D)=1 p(C)=1 p(A)=1 
of node: N68: 
of node: Query_10054_F_rotunda_2966951: p(Y)=1 p(W)=1 p(V)=1 p(T)=1 p(S)=1 p(R)=1 p(Q)=1 p(P)=1 p(N)=1 p(M)=1 p(L)=1 p(K)=1 p(I)=1 p(H)=1 p(G)=1 p(F)=1 p(E)=1 p(D)=1 p(C)=1 p(A)=1 
of node: N67: 
of node: N63: 
of node: N62: 
of node: Query_10029_D_armatus_B2533v2_197034: p(Y)=1 p(W)=1 p(V)=1 p(T)=1 p(S)=1 p(R)=1 p(Q)=1 p(P)=1 p(N)=1 p(M)=1 p(L)=1 p(K)=1 p(I)=1 p(H)=1 p(G)=1 p(F)=1 p(E)=1 p(D)=1 p(C)=1 p(A)=1 
of node: N61: 
of node: Query_10036_T_deserticola_4457248: p(Y)=1 p(W)=1 p(V)=1 p(T)=1 p(S)=1 p(R)=1 p(Q)=1 p(P)=1 p(N)=1 p(M)=1 p(L)=1 p(K)=1 p(I)=1 p(H)=1 p(G)=1 p(F)=1 p(E)=1 p(D)=1 p(C)=1 p(A)=1 
of node: Query_10042_T_deserticola_4456753: p(Y)=1 p(W)=1 p(V)=1 p(T)=1 p(S)=1 p(R)=1 p(Q)=1 p(P)=1 p(N)=1 p(M)=1 p(L)=1 p(K)=1 p(I)=1 p(H)=1 p(G)=1 p(F)=1 p(E)=1 p(D)=1 p(C)=1 p(A)=1 
of node: N73: 
of node: Query_10044_T_obliquus_2749128: p(Y)=1 p(W)=1 p(V)=1 p(T)=1 p(S)=1 p(R)=1 p(Q)=1 p(P)=1 p(N)=1 p(M)=1 p(L)=1 p(K)=1 p(I)=1 p(H)=1 p(G)=1 p(F)=1 p(E)=1 p(D)=1 p(C)=1 p(A)=1 
of node: N72: 
of node: Query_10064_E_costatus_2565032: p(Y)=1 p(W)=1 p(V)=1 p(T)=1 p(S)=1 p(R)=1 p(Q)=1 p(P)=1 p(N)=1 p(M)=1 p(L)=1 p(K)=1 p(I)=1 p(H)=1 p(G)=1 p(F)=1 p(E)=1 p(D)=1 p(C)=1 p(A)=1 
of node: N71: 
of node: Query_10037_T_deserticola_4491635: p(Y)=1 p(W)=1 p(V)=1 p(T)=1 p(S)=1 p(R)=1 p(Q)=1 p(P)=1 p(N)=1 p(M)=1 p(L)=1 p(K)=1 p(I)=1 p(H)=1 p(G)=1 p(F)=1 p(E)=1 p(D)=1 p(C)=1 p(A)=1 
of node: Query_10045_T_obliquus_2801464: p(Y)=1 p(W)=1 p(V)=1 p(T)=1 p(S)=1 p(R)=1 p(Q)=1 p(P)=1 p(N)=1 p(M)=1 p(L)=1 p(K)=1 p(I)=1 p(H)=1 p(G)=1 p(F)=1 p(E)=1 p(D)=1 p(C)=1 p(A)=1 
of node: N75: 
of node: Query_10061_E_costatus_2596337: p(Y)=1 p(W)=1 p(V)=1 p(T)=1 p(S)=1 p(R)=1 p(Q)=1 p(P)=1 p(N)=1 p(M)=1 p(L)=1 p(K)=1 p(I)=1 p(H)=1 p(G)=1 p(F)=1 p(E)=1 p(D)=1 p(C)=1 p(A)=1 
of node: N74: 
of node: N70: 
of node: Query_10052_F_rotunda_4369571: p(Y)=1 p(W)=1 p(V)=1 p(T)=1 p(S)=1 p(R)=1 p(Q)=1 p(P)=1 p(N)=1 p(M)=1 p(L)=1 p(K)=1 p(I)=1 p(H)=1 p(G)=1 p(F)=1 p(E)=1 p(D)=1 p(C)=1 p(A)=1 
of node: N69: 
of node: N60: 
of node: Query_10063_E_costatus_2497596: p(Y)=1 p(W)=1 p(V)=1 p(T)=1 p(S)=1 p(R)=1 p(Q)=1 p(P)=1 p(N)=1 p(M)=1 p(L)=1 p(K)=1 p(I)=1 p(H)=1 p(G)=1 p(F)=1 p(E)=1 p(D)=1 p(C)=1 p(A)=1 
of node: N59: 
of node: Query_10026_D_armatus_B2533v2_213334_MIX5643_18_2: p(Q)=1 
of node: Query_10028_D_armatus_B2533v2_192803: p(Y)=1 p(W)=1 p(V)=1 p(T)=1 p(S)=1 p(R)=1 p(Q)=1 p(P)=1 p(N)=1 p(M)=1 p(L)=1 p(K)=1 p(I)=1 p(H)=1 p(G)=1 p(F)=1 p(E)=1 p(D)=1 p(C)=1 p(A)=1 
of node: N77: 
of node: Query_10027_D_armatus_B2533v2_196199: p(Y)=1 p(W)=1 p(V)=1 p(T)=1 p(S)=1 p(R)=1 p(Q)=1 p(P)=1 p(N)=1 p(M)=1 p(L)=1 p(K)=1 p(I)=1 p(H)=1 p(G)=1 p(F)=1 p(E)=1 p(D)=1 p(C)=1 p(A)=1 
of node: Query_10062_E_costatus_2696053: p(L)=1 
of node: N79: 
of node: Query_10047_T_obliquus_1687850: p(Y)=1 p(W)=1 p(V)=1 p(T)=1 p(S)=1 p(R)=1 p(Q)=1 p(P)=1 p(N)=1 p(M)=1 p(L)=1 p(K)=1 p(I)=1 p(H)=1 p(G)=1 p(F)=1 p(E)=1 p(D)=1 p(C)=1 p(A)=1 
of node: N78: 
of node: N76: 
of node: N58: 
of node: Query_10031_S_reticulata_789337: p(Y)=1 p(W)=1 p(V)=1 p(T)=1 p(S)=1 p(R)=1 p(Q)=1 p(P)=1 p(N)=1 p(M)=1 p(L)=1 p(K)=1 p(I)=1 p(H)=1 p(G)=1 p(F)=1 p(E)=1 p(D)=1 p(C)=1 p(A)=1 
of node: Query_10059_A_glomerata_5708: p(Y)=1 p(W)=1 p(V)=1 p(T)=1 p(S)=1 p(R)=1 p(Q)=1 p(P)=1 p(N)=1 p(M)=1 p(L)=1 p(K)=1 p(I)=1 p(H)=1 p(G)=1 p(F)=1 p(E)=1 p(D)=1 p(C)=1 p(A)=1 
of node: N80: 
of node: N57: 
of node: N35: 
of node: Query_10060_C_variabilis_54927: p(Y)=1 p(W)=1 p(V)=1 p(T)=1 p(S)=1 p(R)=1 p(Q)=1 p(P)=1 p(N)=1 p(M)=1 p(L)=1 p(K)=1 p(I)=1 p(H)=1 p(G)=1 p(F)=1 p(E)=1 p(D)=1 p(C)=1 p(A)=1 
of node: Query_10079_N_oceanica_577932: p(Y)=1 p(W)=1 p(V)=1 p(T)=1 p(S)=1 p(R)=1 p(Q)=1 p(P)=1 p(N)=1 p(M)=1 p(L)=1 p(K)=1 p(I)=1 p(H)=1 p(G)=1 p(F)=1 p(E)=1 p(D)=1 p(C)=1 p(A)=1 
of node: N81: 
of node: N34: 
of node: Query_10090_M_viride_23399: p(Y)=1 p(W)=1 p(V)=1 p(T)=1 p(S)=1 p(R)=1 p(Q)=1 p(P)=1 p(N)=1 p(M)=1 p(L)=1 p(K)=1 p(I)=1 p(H)=1 p(G)=1 p(F)=1 p(E)=1 p(D)=1 p(C)=1 p(A)=1 
of node: Query_10091_M_viride_23400: p(Y)=1 p(W)=1 p(V)=1 p(T)=1 p(S)=1 p(R)=1 p(Q)=1 p(P)=1 p(N)=1 p(M)=1 p(L)=1 p(K)=1 p(I)=1 p(H)=1 p(G)=1 p(F)=1 p(E)=1 p(D)=1 p(C)=1 p(A)=1 
of node: N82: 
of node: N33: 
of node: N26: 
of node: Query_10069_C_CCMP2293_1954666: p(Y)=1 p(W)=1 p(V)=1 p(T)=1 p(S)=1 p(R)=1 p(Q)=1 p(P)=1 p(N)=1 p(M)=1 p(L)=1 p(K)=1 p(I)=1 p(H)=1 p(G)=1 p(F)=1 p(E)=1 p(D)=1 p(C)=1 p(A)=1 
of node: N25: 
of node: N20: 
of node: Query_10012_P_multistrata_VEU44665_1: p(Y)=1 p(W)=1 p(V)=1 p(T)=1 p(S)=1 p(R)=1 p(Q)=1 p(P)=1 p(N)=1 p(M)=1 p(L)=1 p(K)=1 p(I)=1 p(H)=1 p(G)=1 p(F)=1 p(E)=1 p(D)=1 p(C)=1 p(A)=1 
of node: Query_10083_P_CCMP2097_591535: p(Y)=1 p(W)=1 p(V)=1 p(T)=1 p(S)=1 p(R)=1 p(Q)=1 p(P)=1 p(N)=1 p(M)=1 p(L)=1 p(K)=1 p(I)=1 p(H)=1 p(G)=1 p(F)=1 p(E)=1 p(D)=1 p(C)=1 p(A)=1 
of node: N84: 
of node: Query_10075_P_antarctica_8467: p(Y)=1 p(W)=1 p(V)=1 p(T)=1 p(S)=1 p(R)=1 p(Q)=1 p(P)=1 p(N)=1 p(M)=1 p(L)=1 p(K)=1 p(I)=1 p(H)=1 p(G)=1 p(F)=1 p(E)=1 p(D)=1 p(C)=1 p(A)=1 
of node: Query_10092_B_natans_126593: p(Y)=1 p(W)=1 p(V)=1 p(T)=1 p(S)=1 p(R)=1 p(Q)=1 p(P)=1 p(N)=1 p(M)=1 p(L)=1 p(K)=1 p(I)=1 p(H)=1 p(G)=1 p(F)=1 p(E)=1 p(D)=1 p(C)=1 p(A)=1 
of node: N86: 
of node: Query_10086_P_umbilicalis_6581: p(Y)=1 p(W)=1 p(V)=1 p(T)=1 p(S)=1 p(R)=1 p(Q)=1 p(P)=1 p(N)=1 p(M)=1 p(L)=1 p(K)=1 p(I)=1 p(H)=1 p(G)=1 p(F)=1 p(E)=1 p(D)=1 p(C)=1 p(A)=1 
of node: Query_10088_P_yezoensis_9646_g1766_1: p(Y)=1 p(W)=1 p(V)=1 p(T)=1 p(S)=1 p(R)=1 p(Q)=1 p(P)=1 p(N)=1 p(M)=1 p(L)=1 p(K)=1 p(I)=1 p(H)=1 p(G)=1 p(F)=1 p(E)=1 p(D)=1 p(C)=1 p(A)=1 
of node: N88: 
of node: Query_10087_P_umbilicalis_7075: p(Y)=1 p(W)=1 p(V)=1 p(T)=1 p(S)=1 p(R)=1 p(Q)=1 p(P)=1 p(N)=1 p(M)=1 p(L)=1 p(K)=1 p(I)=1 p(H)=1 p(G)=1 p(F)=1 p(E)=1 p(D)=1 p(C)=1 p(A)=1 
of node: N87: 
of node: N85: 
of node: N83: 
of node: N19: 
of node: Query_10011_E_huxleyi_XP_005775047_1: p(Y)=1 p(W)=1 p(V)=1 p(T)=1 p(S)=1 p(R)=1 p(Q)=1 p(P)=1 p(N)=1 p(M)=1 p(L)=1 p(K)=1 p(I)=1 p(H)=1 p(G)=1 p(F)=1 p(E)=1 p(D)=1 p(C)=1 p(A)=1 
of node: Query_10073_C_tobin_182412: p(Y)=1 p(W)=1 p(V)=1 p(T)=1 p(S)=1 p(R)=1 p(Q)=1 p(P)=1 p(N)=1 p(M)=1 p(L)=1 p(K)=1 p(I)=1 p(H)=1 p(G)=1 p(F)=1 p(E)=1 p(D)=1 p(C)=1 p(A)=1 
of node: N90: 
of node: Query_10074_P_globosa_25178: p(Y)=1 p(W)=1 p(V)=1 p(T)=1 p(S)=1 p(R)=1 p(Q)=1 p(P)=1 p(N)=1 p(M)=1 p(L)=1 p(K)=1 p(I)=1 p(H)=1 p(G)=1 p(F)=1 p(E)=1 p(D)=1 p(C)=1 p(A)=1 
of node: N89: 
of node: N18: 
of node: Query_10093_HUMAN_SEPT6: p(Y)=1 p(W)=1 p(V)=1 p(T)=1 p(S)=1 p(R)=1 p(Q)=1 p(P)=1 p(N)=1 p(M)=1 p(L)=1 p(K)=1 p(I)=1 p(H)=1 p(G)=1 p(F)=1 p(E)=1 p(D)=1 p(C)=1 p(A)=1 
of node: Query_10099_HUMAN_SEPT11: p(Y)=1 p(W)=1 p(V)=1 p(T)=1 p(S)=1 p(R)=1 p(Q)=1 p(P)=1 p(N)=1 p(M)=1 p(L)=1 p(K)=1 p(I)=1 p(H)=1 p(G)=1 p(F)=1 p(E)=1 p(D)=1 p(C)=1 p(A)=1 
of node: N103: 
of node: Query_10096_HUMAN_SEPT8: p(Y)=1 p(W)=1 p(V)=1 p(T)=1 p(S)=1 p(R)=1 p(Q)=1 p(P)=1 p(N)=1 p(M)=1 p(L)=1 p(K)=1 p(I)=1 p(H)=1 p(G)=1 p(F)=1 p(E)=1 p(D)=1 p(C)=1 p(A)=1 
of node: N102: 
of node: Query_10104_HUMAN_SEPT14: p(Y)=1 p(W)=1 p(V)=1 p(T)=1 p(S)=1 p(R)=1 p(Q)=1 p(P)=1 p(N)=1 p(M)=1 p(L)=1 p(K)=1 p(I)=1 p(H)=1 p(G)=1 p(F)=1 p(E)=1 p(D)=1 p(C)=1 p(A)=1 
of node: Query_10105_HUMAN_SEPT10: p(Y)=1 p(W)=1 p(V)=1 p(T)=1 p(S)=1 p(R)=1 p(Q)=1 p(P)=1 p(N)=1 p(M)=1 p(L)=1 p(K)=1 p(I)=1 p(H)=1 p(G)=1 p(F)=1 p(E)=1 p(D)=1 p(C)=1 p(A)=1 
of node: N104: 
of node: N101: 
of node: Query_10144_Drosophila_melanogaster_NP_651961_____Sep5: p(Y)=1 p(W)=1 p(V)=1 p(T)=1 p(S)=1 p(R)=1 p(Q)=1 p(P)=1 p(N)=1 p(M)=1 p(L)=1 p(K)=1 p(I)=1 p(H)=1 p(G)=1 p(F)=1 p(E)=1 p(D)=1 p(C)=1 p(A)=1 
of node: Query_10145_Drosophila_melanogaster_NP_524417_____Sep2: p(Y)=1 p(W)=1 p(V)=1 p(T)=1 p(S)=1 p(R)=1 p(Q)=1 p(P)=1 p(N)=1 p(M)=1 p(L)=1 p(K)=1 p(I)=1 p(H)=1 p(G)=1 p(F)=1 p(E)=1 p(D)=1 p(C)=1 p(A)=1 
of node: N105: 
of node: N100: 
of node: Query_10143_Trichoplax_adhaerens_XP_002112436: p(Y)=1 p(W)=1 p(V)=1 p(T)=1 p(S)=1 p(R)=1 p(Q)=1 p(P)=1 p(N)=1 p(M)=1 p(L)=1 p(K)=1 p(I)=1 p(H)=1 p(G)=1 p(F)=1 p(E)=1 p(D)=1 p(C)=1 p(A)=1 
of node: N99: 
of node: Query_10140_Salpingoeca_rosetta_XP_004992901: p(Y)=1 p(W)=1 p(V)=1 p(T)=1 p(S)=1 p(R)=1 p(Q)=1 p(P)=1 p(N)=1 p(M)=1 p(L)=1 p(K)=1 p(I)=1 p(H)=1 p(G)=1 p(F)=1 p(E)=1 p(D)=1 p(C)=1 p(A)=1 
of node: Query_10141_Monosiga_brevicollis_XP_001745238: p(Y)=1 p(W)=1 p(V)=1 p(T)=1 p(S)=1 p(R)=1 p(Q)=1 p(P)=1 p(N)=1 p(M)=1 p(L)=1 p(K)=1 p(I)=1 p(H)=1 p(G)=1 p(F)=1 p(E)=1 p(D)=1 p(C)=1 p(A)=1 
of node: N107: 
of node: Query_10200_Caenorhabditis_elegans_NP_001041198_2___: p(Y)=1 p(W)=1 p(V)=1 p(T)=1 p(S)=1 p(R)=1 p(Q)=1 p(P)=1 p(N)=1 p(M)=1 p(L)=1 p(K)=1 p(I)=1 p(H)=1 p(G)=1 p(F)=1 p(E)=1 p(D)=1 p(C)=1 p(A)=1 
of node: N106: 
of node: N98: 
of node: Query_10142_Capsaspora_owczarzaki_XP_004340465: p(Y)=1 p(W)=1 p(V)=1 p(T)=1 p(S)=1 p(R)=1 p(Q)=1 p(P)=1 p(N)=1 p(M)=1 p(L)=1 p(K)=1 p(I)=1 p(H)=1 p(G)=1 p(F)=1 p(E)=1 p(D)=1 p(C)=1 p(A)=1 
of node: N97: 
of node: Query_10146_Phycomyces_blakesleeanus_OAD79712: p(Y)=1 p(W)=1 p(V)=1 p(T)=1 p(S)=1 p(R)=1 p(Q)=1 p(P)=1 p(N)=1 p(M)=1 p(L)=1 p(K)=1 p(I)=1 p(H)=1 p(G)=1 p(F)=1 p(E)=1 p(D)=1 p(C)=1 p(A)=1 
of node: Query_10147_Rhizophagus_irregularis_77424: p(Y)=1 p(W)=1 p(V)=1 p(T)=1 p(S)=1 p(R)=1 p(Q)=1 p(P)=1 p(N)=1 p(M)=1 p(L)=1 p(K)=1 p(I)=1 p(H)=1 p(G)=1 p(F)=1 p(E)=1 p(D)=1 p(C)=1 p(A)=1 
of node: N110: 
of node: Query_10148_Basidiobolus_meristosporus_304075: p(Y)=1 p(W)=1 p(V)=1 p(T)=1 p(S)=1 p(R)=1 p(Q)=1 p(P)=1 p(N)=1 p(M)=1 p(L)=1 p(K)=1 p(I)=1 p(H)=1 p(G)=1 p(F)=1 p(E)=1 p(D)=1 p(C)=1 p(A)=1 
of node: Query_10149_Conidiobolus_coronatus_KXN74403: p(Y)=1 p(W)=1 p(V)=1 p(T)=1 p(S)=1 p(R)=1 p(Q)=1 p(P)=1 p(N)=1 p(M)=1 p(L)=1 p(K)=1 p(I)=1 p(H)=1 p(G)=1 p(F)=1 p(E)=1 p(D)=1 p(C)=1 p(A)=1 
of node: N111: 
of node: N109: 
of node: Query_10150_Batrachochytrium_dendrobatidis_XP_006682772: p(Y)=1 p(W)=1 p(V)=1 p(T)=1 p(S)=1 p(R)=1 p(Q)=1 p(P)=1 p(N)=1 p(M)=1 p(L)=1 p(K)=1 p(I)=1 p(H)=1 p(G)=1 p(F)=1 p(E)=1 p(D)=1 p(C)=1 p(A)=1 
of node: N108: 
of node: N96: 
of node: Query_10095_HUMAN_SEPT3: p(Y)=1 p(W)=1 p(V)=1 p(T)=1 p(S)=1 p(R)=1 p(Q)=1 p(P)=1 p(N)=1 p(M)=1 p(L)=1 p(K)=1 p(I)=1 p(H)=1 p(G)=1 p(F)=1 p(E)=1 p(D)=1 p(C)=1 p(A)=1 
of node: Query_10103_HUMAN_SEPT12: p(Y)=1 p(W)=1 p(V)=1 p(T)=1 p(S)=1 p(R)=1 p(Q)=1 p(P)=1 p(N)=1 p(M)=1 p(L)=1 p(K)=1 p(I)=1 p(H)=1 p(G)=1 p(F)=1 p(E)=1 p(D)=1 p(C)=1 p(A)=1 
of node: N117: 
of node: Query_10100_HUMAN_SEPT9: p(S)=1 
of node: N116: 
of node: Query_10126_Phycomyces_blakesleeanus_OAD66261: p(Y)=1 p(W)=1 p(V)=1 p(T)=1 p(S)=1 p(R)=1 p(Q)=1 p(P)=1 p(N)=1 p(M)=1 p(L)=1 p(K)=1 p(I)=1 p(H)=1 p(G)=1 p(F)=1 p(E)=1 p(D)=1 p(C)=1 p(A)=1 
of node: Query_10128_Phycomyces_blakesleeanus_OAD79262: p(Y)=1 p(W)=1 p(V)=1 p(T)=1 p(S)=1 p(R)=1 p(Q)=1 p(P)=1 p(N)=1 p(M)=1 p(L)=1 p(K)=1 p(I)=1 p(H)=1 p(G)=1 p(F)=1 p(E)=1 p(D)=1 p(C)=1 p(A)=1 
of node: N125: 
of node: Query_10129_Rhizophagus_irregularis_82331: p(Y)=1 p(W)=1 p(V)=1 p(T)=1 p(S)=1 p(R)=1 p(Q)=1 p(P)=1 p(N)=1 p(M)=1 p(L)=1 p(K)=1 p(I)=1 p(H)=1 p(G)=1 p(F)=1 p(E)=1 p(D)=1 p(C)=1 p(A)=1 
of node: Query_10130_Cryptococcus_neoformans_XP_012049501_____Hyp3: p(Y)=1 p(W)=1 p(V)=1 p(T)=1 p(S)=1 p(R)=1 p(Q)=1 p(P)=1 p(N)=1 p(M)=1 p(L)=1 p(K)=1 p(I)=1 p(H)=1 p(G)=1 p(F)=1 p(E)=1 p(D)=1 p(C)=1 p(A)=1 
of node: N126: 
of node: N124: 
of node: Query_10131_Aspergillus_nidulans_XP_658998___AspD: p(Y)=1 p(W)=1 p(V)=1 p(T)=1 p(S)=1 p(R)=1 p(Q)=1 p(P)=1 p(N)=1 p(M)=1 p(L)=1 p(K)=1 p(I)=1 p(H)=1 p(G)=1 p(F)=1 p(E)=1 p(D)=1 p(C)=1 p(A)=1 
of node: N123: 
of node: Query_10127_Conidiobolus_coronatus_KXN71164: p(Y)=1 p(W)=1 p(V)=1 p(T)=1 p(S)=1 p(R)=1 p(Q)=1 p(P)=1 p(N)=1 p(M)=1 p(L)=1 p(K)=1 p(I)=1 p(H)=1 p(G)=1 p(F)=1 p(E)=1 p(D)=1 p(C)=1 p(A)=1 
of node: N122: 
of node: Query_10132_Gonapodya_prolifera_KXS10614: p(Y)=1 p(W)=1 p(V)=1 p(T)=1 p(S)=1 p(R)=1 p(Q)=1 p(P)=1 p(N)=1 p(M)=1 p(L)=1 p(K)=1 p(I)=1 p(H)=1 p(G)=1 p(F)=1 p(E)=1 p(D)=1 p(C)=1 p(A)=1 
of node: N121: 
of node: Query_10133_Saccharomyces_cerevisiae_NP_009928_____CDC10: p(Y)=1 p(W)=1 p(V)=1 p(T)=1 p(S)=1 p(R)=1 p(Q)=1 p(P)=1 p(N)=1 p(M)=1 p(L)=1 p(K)=1 p(I)=1 p(H)=1 p(G)=1 p(F)=1 p(E)=1 p(D)=1 p(C)=1 p(A)=1 
of node: N120: 
of node: Query_10136_Monosiga_brevicollis_XP_001749730: p(E)=1 
of node: Query_10139_Paramicrosporidium_saccamoebae_02328: p(Y)=1 p(W)=1 p(V)=1 p(T)=1 p(S)=1 p(R)=1 p(Q)=1 p(P)=1 p(N)=1 p(M)=1 p(L)=1 p(K)=1 p(I)=1 p(H)=1 p(G)=1 p(F)=1 p(E)=1 p(D)=1 p(C)=1 p(A)=1 
of node: N128: 
of node: Query_10137_Salpingoeca_rosetta_XP_004995003: p(Y)=1 p(W)=1 p(V)=1 p(T)=1 p(S)=1 p(R)=1 p(Q)=1 p(P)=1 p(N)=1 p(M)=1 p(L)=1 p(K)=1 p(I)=1 p(H)=1 p(G)=1 p(F)=1 p(E)=1 p(D)=1 p(C)=1 p(A)=1 
of node: N127: 
of node: N119: 
of node: Query_10134_Trichoplax_adhaerens_XP_002109689: p(Y)=1 p(W)=1 p(V)=1 p(T)=1 p(S)=1 p(R)=1 p(Q)=1 p(P)=1 p(N)=1 p(M)=1 p(L)=1 p(K)=1 p(I)=1 p(H)=1 p(G)=1 p(F)=1 p(E)=1 p(D)=1 p(C)=1 p(A)=1 
of node: N118: 
of node: N115: 
of node: Query_10135_Capsaspora_owczarzaki_XP_004346425: p(Y)=1 p(W)=1 p(V)=1 p(T)=1 p(S)=1 p(R)=1 p(Q)=1 p(P)=1 p(N)=1 p(M)=1 p(L)=1 p(K)=1 p(I)=1 p(H)=1 p(G)=1 p(F)=1 p(E)=1 p(D)=1 p(C)=1 p(A)=1 
of node: N114: 
of node: Query_10138_Capsaspora_owczarzaki_XP_011270180: p(T)=1 
of node: N113: 
of node: Query_10125_Sphaeroforma_arctica_XP_014160581: p(Y)=1 p(W)=1 p(V)=1 p(T)=1 p(S)=1 p(R)=1 p(Q)=1 p(P)=1 p(N)=1 p(M)=1 p(L)=1 p(K)=1 p(I)=1 p(H)=1 p(G)=1 p(F)=1 p(E)=1 p(D)=1 p(C)=1 p(A)=1 
of node: N112: 
of node: N95: 
of node: Query_10094_HUMAN_SEPT4: p(G)=1 
of node: Query_10098_HUMAN_SEPT5: p(Y)=1 p(W)=1 p(V)=1 p(T)=1 p(S)=1 p(R)=1 p(Q)=1 p(P)=1 p(N)=1 p(M)=1 p(L)=1 p(K)=1 p(I)=1 p(H)=1 p(G)=1 p(F)=1 p(E)=1 p(D)=1 p(C)=1 p(A)=1 
of node: N135: 
of node: Query_10101_HUMAN_SEPT1: p(Y)=1 p(W)=1 p(V)=1 p(T)=1 p(S)=1 p(R)=1 p(Q)=1 p(P)=1 p(N)=1 p(M)=1 p(L)=1 p(K)=1 p(I)=1 p(H)=1 p(G)=1 p(F)=1 p(E)=1 p(D)=1 p(C)=1 p(A)=1 
of node: N134: 
of node: Query_10158_Drosophila_melanogaster_NP_573147_____Sep4: p(P)=1 
of node: N133: 
of node: Query_10097_HUMAN_SEPT2: p(Y)=1 p(W)=1 p(V)=1 p(T)=1 p(S)=1 p(R)=1 p(Q)=1 p(P)=1 p(N)=1 p(M)=1 p(L)=1 p(K)=1 p(I)=1 p(H)=1 p(G)=1 p(F)=1 p(E)=1 p(D)=1 p(C)=1 p(A)=1 
of node: Query_10157_Drosophila_melanogaster_NP_5234301_____Sep1: p(Y)=1 p(W)=1 p(V)=1 p(T)=1 p(S)=1 p(R)=1 p(Q)=1 p(P)=1 p(N)=1 p(M)=1 p(L)=1 p(K)=1 p(I)=1 p(H)=1 p(G)=1 p(F)=1 p(E)=1 p(D)=1 p(C)=1 p(A)=1 
of node: N136: 
of node: N132: 
of node: Query_10159_Trichoplax_adhaerens_XP_002115676: p(Y)=1 p(W)=1 p(V)=1 p(T)=1 p(S)=1 p(R)=1 p(Q)=1 p(P)=1 p(N)=1 p(M)=1 p(L)=1 p(K)=1 p(I)=1 p(H)=1 p(G)=1 p(F)=1 p(E)=1 p(D)=1 p(C)=1 p(A)=1 
of node: N131: 
of node: Query_10102_HUMAN_SEPT7: p(Y)=1 p(W)=1 p(V)=1 p(T)=1 p(S)=1 p(R)=1 p(Q)=1 p(P)=1 p(N)=1 p(M)=1 p(L)=1 p(K)=1 p(I)=1 p(H)=1 p(G)=1 p(F)=1 p(E)=1 p(D)=1 p(C)=1 p(A)=1 
of node: Query_10156_Drosophila_melanogaster_NP_724659___Pnut: p(S)=1 
of node: N140: 
of node: Query_10155_Trichoplax_adhaerens_XP_002112086: p(Y)=1 p(W)=1 p(V)=1 p(T)=1 p(S)=1 p(R)=1 p(Q)=1 p(P)=1 p(N)=1 p(M)=1 p(L)=1 p(K)=1 p(I)=1 p(H)=1 p(G)=1 p(F)=1 p(E)=1 p(D)=1 p(C)=1 p(A)=1 
of node: Query_10199_Caenorhabditis_elegans_NP_493388_1: p(Y)=1 p(W)=1 p(V)=1 p(T)=1 p(S)=1 p(R)=1 p(Q)=1 p(P)=1 p(N)=1 p(M)=1 p(L)=1 p(K)=1 p(I)=1 p(H)=1 p(G)=1 p(F)=1 p(E)=1 p(D)=1 p(C)=1 p(A)=1 
of node: N141: 
of node: N139: 
of node: Query_10152_Salpingoeca_rosetta_XP_04992637: p(Y)=1 p(W)=1 p(V)=1 p(T)=1 p(S)=1 p(R)=1 p(Q)=1 p(P)=1 p(N)=1 p(M)=1 p(L)=1 p(K)=1 p(I)=1 p(H)=1 p(G)=1 p(F)=1 p(E)=1 p(D)=1 p(C)=1 p(A)=1 
of node: Query_10153_Monosiga_brevicollis_XP_001748220: p(Y)=1 p(W)=1 p(V)=1 p(T)=1 p(S)=1 p(R)=1 p(Q)=1 p(P)=1 p(N)=1 p(M)=1 p(L)=1 p(K)=1 p(I)=1 p(H)=1 p(G)=1 p(F)=1 p(E)=1 p(D)=1 p(C)=1 p(A)=1 
of node: N142: 
of node: N138: 
of node: Query_10160_Capsaspora_owczarzaki_XP_004349897: p(Y)=1 p(W)=1 p(V)=1 p(T)=1 p(S)=1 p(R)=1 p(Q)=1 p(P)=1 p(N)=1 p(M)=1 p(L)=1 p(K)=1 p(I)=1 p(H)=1 p(G)=1 p(F)=1 p(E)=1 p(D)=1 p(C)=1 p(A)=1 
of node: Query_10173_Monosiga_brevicollis_XP_001742566: p(Y)=1 p(W)=1 p(V)=1 p(T)=1 p(S)=1 p(R)=1 p(Q)=1 p(P)=1 p(N)=1 p(M)=1 p(L)=1 p(K)=1 p(I)=1 p(H)=1 p(G)=1 p(F)=1 p(E)=1 p(D)=1 p(C)=1 p(A)=1 
of node: Query_10174_Salpingoeca_rosetta_XP_004994451: p(Y)=1 p(W)=1 p(V)=1 p(T)=1 p(S)=1 p(R)=1 p(Q)=1 p(P)=1 p(N)=1 p(M)=1 p(L)=1 p(K)=1 p(I)=1 p(H)=1 p(G)=1 p(F)=1 p(E)=1 p(D)=1 p(C)=1 p(A)=1 
of node: N144: 
of node: N143: 
of node: N137: 
of node: N130: 
of node: Query_10161_Conidiobolus_coronatus_KXN68162: p(Y)=1 p(W)=1 p(V)=1 p(T)=1 p(S)=1 p(R)=1 p(Q)=1 p(P)=1 p(N)=1 p(M)=1 p(L)=1 p(K)=1 p(I)=1 p(H)=1 p(G)=1 p(F)=1 p(E)=1 p(D)=1 p(C)=1 p(A)=1 
of node: Query_10162_Gonapodya_prolifera_KXS17957: p(Y)=1 p(W)=1 p(V)=1 p(T)=1 p(S)=1 p(R)=1 p(Q)=1 p(P)=1 p(N)=1 p(M)=1 p(L)=1 p(K)=1 p(I)=1 p(H)=1 p(G)=1 p(F)=1 p(E)=1 p(D)=1 p(C)=1 p(A)=1 
of node: N149: 
of node: Query_10166_Basidiobolus_meristosporus_313179: p(Y)=1 p(W)=1 p(V)=1 p(T)=1 p(S)=1 p(R)=1 p(Q)=1 p(P)=1 p(N)=1 p(M)=1 p(L)=1 p(K)=1 p(I)=1 p(H)=1 p(G)=1 p(F)=1 p(E)=1 p(D)=1 p(C)=1 p(A)=1 
of node: N148: 
of node: Query_10165_Rhizophagus_irregularis_39239: p(Y)=1 p(W)=1 p(V)=1 p(T)=1 p(S)=1 p(R)=1 p(Q)=1 p(P)=1 p(N)=1 p(M)=1 p(L)=1 p(K)=1 p(I)=1 p(H)=1 p(G)=1 p(F)=1 p(E)=1 p(D)=1 p(C)=1 p(A)=1 
of node: N147: 
of node: Query_10163_Phycomyces_blakesleeanus_OAD67191: p(Y)=1 p(W)=1 p(V)=1 p(T)=1 p(S)=1 p(R)=1 p(Q)=1 p(P)=1 p(N)=1 p(M)=1 p(L)=1 p(K)=1 p(I)=1 p(H)=1 p(G)=1 p(F)=1 p(E)=1 p(D)=1 p(C)=1 p(A)=1 
of node: Query_10164_Phycomyces_blakesleeanus_OAD77914: p(Y)=1 p(W)=1 p(V)=1 p(T)=1 p(S)=1 p(R)=1 p(Q)=1 p(P)=1 p(N)=1 p(M)=1 p(L)=1 p(K)=1 p(I)=1 p(H)=1 p(G)=1 p(F)=1 p(E)=1 p(D)=1 p(C)=1 p(A)=1 
of node: N150: 
of node: N146: 
of node: Query_10168_Cryptococcus_neoformans_XP_012050631_____Hyp1: p(Y)=1 p(W)=1 p(V)=1 p(T)=1 p(S)=1 p(R)=1 p(Q)=1 p(P)=1 p(N)=1 p(M)=1 p(L)=1 p(K)=1 p(I)=1 p(H)=1 p(G)=1 p(F)=1 p(E)=1 p(D)=1 p(C)=1 p(A)=1 
of node: Query_10169_Schizophyllum_commune_XP_003037204: p(Y)=1 p(W)=1 p(V)=1 p(T)=1 p(S)=1 p(R)=1 p(Q)=1 p(P)=1 p(N)=1 p(M)=1 p(L)=1 p(K)=1 p(I)=1 p(H)=1 p(G)=1 p(F)=1 p(E)=1 p(D)=1 p(C)=1 p(A)=1 
of node: N152: 
of node: Query_10170_Aspergillus_nidulans_XP_664292___AspB: p(Y)=1 p(W)=1 p(V)=1 p(T)=1 p(S)=1 p(R)=1 p(Q)=1 p(P)=1 p(N)=1 p(M)=1 p(L)=1 p(K)=1 p(I)=1 p(H)=1 p(G)=1 p(F)=1 p(E)=1 p(D)=1 p(C)=1 p(A)=1 
of node: Query_10171_Saccharomyces_cerevisiae_NP_013418_____CDC3: p(E)=1 
of node: N153: 
of node: N151: 
of node: N145: 
of node: N129: 
of node: N94: 
of node: Query_10106_Phycomyces_blakesleeanus_OAD78381: p(Y)=1 p(W)=1 p(V)=1 p(T)=1 p(S)=1 p(R)=1 p(Q)=1 p(P)=1 p(N)=1 p(M)=1 p(L)=1 p(K)=1 p(I)=1 p(H)=1 p(G)=1 p(F)=1 p(E)=1 p(D)=1 p(C)=1 p(A)=1 
of node: Query_10107_Phycomyces_blakesleeanus_OAD67152: p(Y)=1 p(W)=1 p(V)=1 p(T)=1 p(S)=1 p(R)=1 p(Q)=1 p(P)=1 p(N)=1 p(M)=1 p(L)=1 p(K)=1 p(I)=1 p(H)=1 p(G)=1 p(F)=1 p(E)=1 p(D)=1 p(C)=1 p(A)=1 
of node: N160: 
of node: Query_10108_Phycomyces_blakesleeanus_OAD67670: p(Y)=1 p(W)=1 p(V)=1 p(T)=1 p(S)=1 p(R)=1 p(Q)=1 p(P)=1 p(N)=1 p(M)=1 p(L)=1 p(K)=1 p(I)=1 p(H)=1 p(G)=1 p(F)=1 p(E)=1 p(D)=1 p(C)=1 p(A)=1 
of node: Query_10109_Phycomyces_blakesleeanus_73882: p(Y)=1 p(W)=1 p(V)=1 p(T)=1 p(S)=1 p(R)=1 p(Q)=1 p(P)=1 p(N)=1 p(M)=1 p(L)=1 p(K)=1 p(I)=1 p(H)=1 p(G)=1 p(F)=1 p(E)=1 p(D)=1 p(C)=1 p(A)=1 
of node: N161: 
of node: N159: 
of node: Query_10112_Rhizophagus_irregularis_343838: p(Y)=1 p(W)=1 p(V)=1 p(T)=1 p(S)=1 p(R)=1 p(Q)=1 p(P)=1 p(N)=1 p(M)=1 p(L)=1 p(K)=1 p(I)=1 p(H)=1 p(G)=1 p(F)=1 p(E)=1 p(D)=1 p(C)=1 p(A)=1 
of node: Query_10113_Aspergillus_nidulans_XP_681451___AspC: p(Y)=1 p(W)=1 p(V)=1 p(T)=1 p(S)=1 p(R)=1 p(Q)=1 p(P)=1 p(N)=1 p(M)=1 p(L)=1 p(K)=1 p(I)=1 p(H)=1 p(G)=1 p(F)=1 p(E)=1 p(D)=1 p(C)=1 p(A)=1 
of node: Query_10119_Saccharomyces_cerevisiae_NP_011975_____CDC12: p(Y)=1 p(W)=1 p(V)=1 p(T)=1 p(S)=1 p(R)=1 p(Q)=1 p(P)=1 p(N)=1 p(M)=1 p(L)=1 p(K)=1 p(I)=1 p(H)=1 p(G)=1 p(F)=1 p(E)=1 p(D)=1 p(C)=1 p(A)=1 
of node: N164: 
of node: Query_10114_Cryptococcus_neoformans_XP_012052724_____Hyp2: p(Y)=1 p(W)=1 p(V)=1 p(T)=1 p(S)=1 p(R)=1 p(Q)=1 p(P)=1 p(N)=1 p(M)=1 p(L)=1 p(K)=1 p(I)=1 p(H)=1 p(G)=1 p(F)=1 p(E)=1 p(D)=1 p(C)=1 p(A)=1 
of node: Query_10115_Schizophyllum_commune_XP_003030864: p(Y)=1 p(W)=1 p(V)=1 p(T)=1 p(S)=1 p(R)=1 p(Q)=1 p(P)=1 p(N)=1 p(M)=1 p(L)=1 p(K)=1 p(I)=1 p(H)=1 p(G)=1 p(F)=1 p(E)=1 p(D)=1 p(C)=1 p(A)=1 
of node: N165: 
of node: N163: 
of node: N162: 
of node: N158: 
of node: Query_10116_Catenaria_anguillulae_1416274: p(Y)=1 p(W)=1 p(V)=1 p(T)=1 p(S)=1 p(R)=1 p(Q)=1 p(P)=1 p(N)=1 p(M)=1 p(L)=1 p(K)=1 p(I)=1 p(H)=1 p(G)=1 p(F)=1 p(E)=1 p(D)=1 p(C)=1 p(A)=1 
of node: Query_10117_Batrachochytrium_dendrobatidis_XP_006680392: p(Y)=1 p(W)=1 p(V)=1 p(T)=1 p(S)=1 p(R)=1 p(Q)=1 p(P)=1 p(N)=1 p(M)=1 p(L)=1 p(K)=1 p(I)=1 p(H)=1 p(G)=1 p(F)=1 p(E)=1 p(D)=1 p(C)=1 p(A)=1 
of node: Query_10118_Gonapodya_prolifera_KXS21904: p(Y)=1 p(W)=1 p(V)=1 p(T)=1 p(S)=1 p(R)=1 p(Q)=1 p(P)=1 p(N)=1 p(M)=1 p(L)=1 p(K)=1 p(I)=1 p(H)=1 p(G)=1 p(F)=1 p(E)=1 p(D)=1 p(C)=1 p(A)=1 
of node: N167: 
of node: N166: 
of node: N157: 
of node: Query_10110_Basidiobolus_meristosporus_206353: p(Y)=1 p(W)=1 p(V)=1 p(T)=1 p(S)=1 p(R)=1 p(Q)=1 p(P)=1 p(N)=1 p(M)=1 p(L)=1 p(K)=1 p(I)=1 p(H)=1 p(G)=1 p(F)=1 p(E)=1 p(D)=1 p(C)=1 p(A)=1 
of node: Query_10111_Basidiobolus_meristosporus_201547: p(Y)=1 p(W)=1 p(V)=1 p(T)=1 p(S)=1 p(R)=1 p(Q)=1 p(P)=1 p(N)=1 p(M)=1 p(L)=1 p(K)=1 p(I)=1 p(H)=1 p(G)=1 p(F)=1 p(E)=1 p(D)=1 p(C)=1 p(A)=1 
of node: N168: 
of node: N156: 
of node: Query_10123_Conidiobolus_coronatus_KXN68522: p(Y)=1 p(W)=1 p(V)=1 p(T)=1 p(S)=1 p(R)=1 p(Q)=1 p(P)=1 p(N)=1 p(M)=1 p(L)=1 p(K)=1 p(I)=1 p(H)=1 p(G)=1 p(F)=1 p(E)=1 p(D)=1 p(C)=1 p(A)=1 
of node: N155: 
of node: Query_10120_Encephalitozoon_cuniculi_XP_965975: p(Y)=1 p(W)=1 p(V)=1 p(T)=1 p(S)=1 p(R)=1 p(Q)=1 p(P)=1 p(N)=1 p(M)=1 p(L)=1 p(K)=1 p(I)=1 p(H)=1 p(G)=1 p(F)=1 p(E)=1 p(D)=1 p(C)=1 p(A)=1 
of node: Query_10121_Encephalitozoon_cuniculi_NP_586501: p(Y)=1 p(W)=1 p(V)=1 p(T)=1 p(S)=1 p(R)=1 p(Q)=1 p(P)=1 p(N)=1 p(M)=1 p(L)=1 p(K)=1 p(I)=1 p(H)=1 p(G)=1 p(F)=1 p(E)=1 p(D)=1 p(C)=1 p(A)=1 
of node: Query_10151_Gonapodya_prolifera_KXS18586: p(Y)=1 p(W)=1 p(V)=1 p(T)=1 p(S)=1 p(R)=1 p(Q)=1 p(P)=1 p(N)=1 p(M)=1 p(L)=1 p(K)=1 p(I)=1 p(H)=1 p(G)=1 p(F)=1 p(E)=1 p(D)=1 p(C)=1 p(A)=1 
of node: N172: 
of node: N171: 
of node: Query_10124_Saccharomyces_cerevisiae_NP_011573_____SPR3: p(Y)=1 p(W)=1 p(V)=1 p(T)=1 p(S)=1 p(R)=1 p(Q)=1 p(P)=1 p(N)=1 p(M)=1 p(L)=1 p(K)=1 p(I)=1 p(H)=1 p(G)=1 p(F)=1 p(E)=1 p(D)=1 p(C)=1 p(A)=1 
of node: N170: 
of node: Query_10122_Conidiobolus_coronatus_KXN68527: p(Y)=1 p(W)=1 p(V)=1 p(T)=1 p(S)=1 p(R)=1 p(Q)=1 p(P)=1 p(N)=1 p(M)=1 p(L)=1 p(K)=1 p(I)=1 p(H)=1 p(G)=1 p(F)=1 p(E)=1 p(D)=1 p(C)=1 p(A)=1 
of node: N169: 
of node: N154: 
of node: N93: 
of node: Query_10175_Schizophyllum_commune_XP_003029665: p(Y)=1 p(W)=1 p(V)=1 p(T)=1 p(S)=1 p(R)=1 p(Q)=1 p(P)=1 p(N)=1 p(M)=1 p(L)=1 p(K)=1 p(I)=1 p(H)=1 p(G)=1 p(F)=1 p(E)=1 p(D)=1 p(C)=1 p(A)=1 
of node: Query_10176_Schizophyllum_commune_XP_003037088: p(Y)=1 p(W)=1 p(V)=1 p(T)=1 p(S)=1 p(R)=1 p(Q)=1 p(P)=1 p(N)=1 p(M)=1 p(L)=1 p(K)=1 p(I)=1 p(H)=1 p(G)=1 p(F)=1 p(E)=1 p(D)=1 p(C)=1 p(A)=1 
of node: N177: 
of node: Query_10177_Cryptococcus_neoformans_XP_012050005___Hyp4: p(Y)=1 p(W)=1 p(V)=1 p(T)=1 p(S)=1 p(R)=1 p(Q)=1 p(P)=1 p(N)=1 p(M)=1 p(L)=1 p(K)=1 p(I)=1 p(H)=1 p(G)=1 p(F)=1 p(E)=1 p(D)=1 p(C)=1 p(A)=1 
of node: N176: 
of node: Query_10178_Phycomyces_blakesleeanus_OAD74975: p(Y)=1 p(W)=1 p(V)=1 p(T)=1 p(S)=1 p(R)=1 p(Q)=1 p(P)=1 p(N)=1 p(M)=1 p(L)=1 p(K)=1 p(I)=1 p(H)=1 p(G)=1 p(F)=1 p(E)=1 p(D)=1 p(C)=1 p(A)=1 
of node: Query_10179_Phycomyces_blakesleeanus_OAD75149: p(Y)=1 p(W)=1 p(V)=1 p(T)=1 p(S)=1 p(R)=1 p(Q)=1 p(P)=1 p(N)=1 p(M)=1 p(L)=1 p(K)=1 p(I)=1 p(H)=1 p(G)=1 p(F)=1 p(E)=1 p(D)=1 p(C)=1 p(A)=1 
of node: N180: 
of node: Query_10180_Rhizophagus_irregularis_225679: p(Y)=1 p(W)=1 p(V)=1 p(T)=1 p(S)=1 p(R)=1 p(Q)=1 p(P)=1 p(N)=1 p(M)=1 p(L)=1 p(K)=1 p(I)=1 p(H)=1 p(G)=1 p(F)=1 p(E)=1 p(D)=1 p(C)=1 p(A)=1 
of node: N179: 
of node: Query_10181_Aspergillus_nidulans_XP_662271___AspA: p(Y)=1 p(W)=1 p(V)=1 p(T)=1 p(S)=1 p(R)=1 p(Q)=1 p(P)=1 p(N)=1 p(M)=1 p(L)=1 p(K)=1 p(I)=1 p(H)=1 p(G)=1 p(F)=1 p(E)=1 p(D)=1 p(C)=1 p(A)=1 
of node: Query_10187_Saccharomyces_cerevisiae_NP_010056_____SHS1: p(Y)=1 p(W)=1 p(V)=1 p(T)=1 p(S)=1 p(R)=1 p(Q)=1 p(P)=1 p(N)=1 p(M)=1 p(L)=1 p(K)=1 p(I)=1 p(H)=1 p(G)=1 p(F)=1 p(E)=1 p(D)=1 p(C)=1 p(A)=1 
of node: Query_10188_Saccharomyces_cerevisiae_NP_010504___SPR28: p(Y)=1 p(W)=1 p(V)=1 p(T)=1 p(S)=1 p(R)=1 p(Q)=1 p(P)=1 p(N)=1 p(M)=1 p(L)=1 p(K)=1 p(I)=1 p(H)=1 p(G)=1 p(F)=1 p(E)=1 p(D)=1 p(C)=1 p(A)=1 
of node: N183: 
of node: Query_10189_Saccharomyces_cerevisiae_NP_012610_____CDC11: p(Y)=1 p(W)=1 p(V)=1 p(T)=1 p(S)=1 p(R)=1 p(Q)=1 p(P)=1 p(N)=1 p(M)=1 p(L)=1 p(K)=1 p(I)=1 p(H)=1 p(G)=1 p(F)=1 p(E)=1 p(D)=1 p(C)=1 p(A)=1 
of node: N182: 
of node: N181: 
of node: N178: 
of node: N175: 
of node: Query_10184_Basidiobolus_meristosporus_310805: p(Y)=1 p(W)=1 p(V)=1 p(T)=1 p(S)=1 p(R)=1 p(Q)=1 p(P)=1 p(N)=1 p(M)=1 p(L)=1 p(K)=1 p(I)=1 p(H)=1 p(G)=1 p(F)=1 p(E)=1 p(D)=1 p(C)=1 p(A)=1 
of node: Query_10185_Basidiobolus_meristosporus_348206: p(Y)=1 p(W)=1 p(V)=1 p(T)=1 p(S)=1 p(R)=1 p(Q)=1 p(P)=1 p(N)=1 p(M)=1 p(L)=1 p(K)=1 p(I)=1 p(H)=1 p(G)=1 p(F)=1 p(E)=1 p(D)=1 p(C)=1 p(A)=1 
of node: N185: 
of node: Query_10186_Conidiobolus_coronatus_KXN74463: p(Y)=1 p(W)=1 p(V)=1 p(T)=1 p(S)=1 p(R)=1 p(Q)=1 p(P)=1 p(N)=1 p(M)=1 p(L)=1 p(K)=1 p(I)=1 p(H)=1 p(G)=1 p(F)=1 p(E)=1 p(D)=1 p(C)=1 p(A)=1 
of node: N184: 
of node: N174: 
of node: Query_10182_Gonapodya_prolifera_KXS20304: p(Y)=1 p(W)=1 p(V)=1 p(T)=1 p(S)=1 p(R)=1 p(Q)=1 p(P)=1 p(N)=1 p(M)=1 p(L)=1 p(K)=1 p(I)=1 p(H)=1 p(G)=1 p(F)=1 p(E)=1 p(D)=1 p(C)=1 p(A)=1 
of node: N173: 
of node: N92: 
of node: Query_10154_Paramicrosporidium_saccamoebae_02957: p(Y)=1 p(W)=1 p(V)=1 p(T)=1 p(S)=1 p(R)=1 p(Q)=1 p(P)=1 p(N)=1 p(M)=1 p(L)=1 p(K)=1 p(I)=1 p(H)=1 p(G)=1 p(F)=1 p(E)=1 p(D)=1 p(C)=1 p(A)=1 
of node: Query_10183_Encephalitozoon_cuniculi_XP_955636: p(Y)=1 p(W)=1 p(V)=1 p(T)=1 p(S)=1 p(R)=1 p(Q)=1 p(P)=1 p(N)=1 p(M)=1 p(L)=1 p(K)=1 p(I)=1 p(H)=1 p(G)=1 p(F)=1 p(E)=1 p(D)=1 p(C)=1 p(A)=1 
of node: N187: 
of node: Query_10167_Basidiobolus_meristosporus_03258: p(Y)=1 p(W)=1 p(V)=1 p(T)=1 p(S)=1 p(R)=1 p(Q)=1 p(P)=1 p(N)=1 p(M)=1 p(L)=1 p(K)=1 p(I)=1 p(H)=1 p(G)=1 p(F)=1 p(E)=1 p(D)=1 p(C)=1 p(A)=1 
of node: Query_10194_Phycomyces_blakesleeanus_OAD76978: p(Y)=1 p(W)=1 p(V)=1 p(T)=1 p(S)=1 p(R)=1 p(Q)=1 p(P)=1 p(N)=1 p(M)=1 p(L)=1 p(K)=1 p(I)=1 p(H)=1 p(G)=1 p(F)=1 p(E)=1 p(D)=1 p(C)=1 p(A)=1 
of node: N195: 
of node: Query_10193_Phycomyces_blakesleeanus_OAD75631: p(Y)=1 p(W)=1 p(V)=1 p(T)=1 p(S)=1 p(R)=1 p(Q)=1 p(P)=1 p(N)=1 p(M)=1 p(L)=1 p(K)=1 p(I)=1 p(H)=1 p(G)=1 p(F)=1 p(E)=1 p(D)=1 p(C)=1 p(A)=1 
of node: N194: 
of node: Query_10195_Phycomyces_blakesleeanus_OAD70198: p(Y)=1 p(W)=1 p(V)=1 p(T)=1 p(S)=1 p(R)=1 p(Q)=1 p(P)=1 p(N)=1 p(M)=1 p(L)=1 p(K)=1 p(I)=1 p(H)=1 p(G)=1 p(F)=1 p(E)=1 p(D)=1 p(C)=1 p(A)=1 
of node: N193: 
of node: Query_10196_Rhizophagus_irregularis_73694: p(Y)=1 p(W)=1 p(V)=1 p(T)=1 p(S)=1 p(R)=1 p(Q)=1 p(P)=1 p(N)=1 p(M)=1 p(L)=1 p(K)=1 p(I)=1 p(H)=1 p(G)=1 p(F)=1 p(E)=1 p(D)=1 p(C)=1 p(A)=1 
of node: N192: 
of node: Query_10197_Basidiobolus_meristosporus_225718: p(Y)=1 p(W)=1 p(V)=1 p(T)=1 p(S)=1 p(R)=1 p(Q)=1 p(P)=1 p(N)=1 p(M)=1 p(L)=1 p(K)=1 p(I)=1 p(H)=1 p(G)=1 p(F)=1 p(E)=1 p(D)=1 p(C)=1 p(A)=1 
of node: N191: 
of node: Query_10198_Basidiobolus_meristosporus_205476: p(Y)=1 p(W)=1 p(V)=1 p(T)=1 p(S)=1 p(R)=1 p(Q)=1 p(P)=1 p(N)=1 p(M)=1 p(L)=1 p(K)=1 p(I)=1 p(H)=1 p(G)=1 p(F)=1 p(E)=1 p(D)=1 p(C)=1 p(A)=1 
of node: N190: 
of node: Query_10190_Batrachochytrium_dendrobatidis_XP_006677099: p(Y)=1 p(W)=1 p(V)=1 p(T)=1 p(S)=1 p(R)=1 p(Q)=1 p(P)=1 p(N)=1 p(M)=1 p(L)=1 p(K)=1 p(I)=1 p(H)=1 p(G)=1 p(F)=1 p(E)=1 p(D)=1 p(C)=1 p(A)=1 
of node: Query_10192_Aspergillus_nidulans_XP_662412___AspE: p(T)=1 
of node: N196: 
of node: N189: 
of node: Query_10172_Sphaeroforma_arctica_XP_014154880: p(Y)=1 p(W)=1 p(V)=1 p(T)=1 p(S)=1 p(R)=1 p(Q)=1 p(P)=1 p(N)=1 p(M)=1 p(L)=1 p(K)=1 p(I)=1 p(H)=1 p(G)=1 p(F)=1 p(E)=1 p(D)=1 p(C)=1 p(A)=1 
of node: Query_10191_Cryptococcus_neoformans_XP_012047611_____Hyp5: p(Y)=1 p(W)=1 p(V)=1 p(T)=1 p(S)=1 p(R)=1 p(Q)=1 p(P)=1 p(N)=1 p(M)=1 p(L)=1 p(K)=1 p(I)=1 p(H)=1 p(G)=1 p(F)=1 p(E)=1 p(D)=1 p(C)=1 p(A)=1 
of node: N197: 
of node: N188: 
of node: N186: 
of node: N91: 
of node: N17: 
of node: Query_10070_C_paradoxa_13652: p(Y)=1 p(W)=1 p(V)=1 p(T)=1 p(S)=1 p(R)=1 p(Q)=1 p(P)=1 p(N)=1 p(M)=1 p(L)=1 p(K)=1 p(I)=1 p(H)=1 p(G)=1 p(F)=1 p(E)=1 p(D)=1 p(C)=1 p(A)=1 
of node: Query_10071_C_paradoxa_20967: p(Y)=1 p(W)=1 p(V)=1 p(T)=1 p(S)=1 p(R)=1 p(Q)=1 p(P)=1 p(N)=1 p(M)=1 p(L)=1 p(K)=1 p(I)=1 p(H)=1 p(G)=1 p(F)=1 p(E)=1 p(D)=1 p(C)=1 p(A)=1 
of node: N198: 
of node: N16: 
of node: N14: 
of node: N4: 
of node: N1: 

marginal probabilities at position: 7
of node: Query_10001_S_coeruleus_OMJ80145_1: p(Y)=1 p(W)=1 p(V)=1 p(T)=1 p(S)=1 p(R)=1 p(Q)=1 p(P)=1 p(N)=1 p(M)=1 p(L)=1 p(K)=1 p(I)=1 p(H)=1 p(G)=1 p(F)=1 p(E)=1 p(D)=1 p(C)=1 p(A)=1 
of node: Query_10002_S_coeruleus_OMJ73934_1: p(Y)=1 p(W)=1 p(V)=1 p(T)=1 p(S)=1 p(R)=1 p(Q)=1 p(P)=1 p(N)=1 p(M)=1 p(L)=1 p(K)=1 p(I)=1 p(H)=1 p(G)=1 p(F)=1 p(E)=1 p(D)=1 p(C)=1 p(A)=1 
of node: Query_10003_S_coeruleus_OMJ69558_1: p(Y)=1 p(W)=1 p(V)=1 p(T)=1 p(S)=1 p(R)=1 p(Q)=1 p(P)=1 p(N)=1 p(M)=1 p(L)=1 p(K)=1 p(I)=1 p(H)=1 p(G)=1 p(F)=1 p(E)=1 p(D)=1 p(C)=1 p(A)=1 
of node: Query_10004_S_coeruleus_OMJ69161_1: p(Y)=1 p(W)=1 p(V)=1 p(T)=1 p(S)=1 p(R)=1 p(Q)=1 p(P)=1 p(N)=1 p(M)=1 p(L)=1 p(K)=1 p(I)=1 p(H)=1 p(G)=1 p(F)=1 p(E)=1 p(D)=1 p(C)=1 p(A)=1 
of node: N3: 
of node: N2: 
of node: Query_10005_I_multifiliis_XP_004037107_1: p(Y)=1 p(W)=1 p(V)=1 p(T)=1 p(S)=1 p(R)=1 p(Q)=1 p(P)=1 p(N)=1 p(M)=1 p(L)=1 p(K)=1 p(I)=1 p(H)=1 p(G)=1 p(F)=1 p(E)=1 p(D)=1 p(C)=1 p(A)=1 
of node: Query_10017_P_tetraurelia_4763309_XM_001436570_1: p(Y)=1 p(W)=1 p(V)=1 p(T)=1 p(S)=1 p(R)=1 p(Q)=1 p(P)=1 p(N)=1 p(M)=1 p(L)=1 p(K)=1 p(I)=1 p(H)=1 p(G)=1 p(F)=1 p(E)=1 p(D)=1 p(C)=1 p(A)=1 
of node: Query_10018_P_tetraurelia_4777128_XM_001450406_1: p(Y)=1 p(W)=1 p(V)=1 p(T)=1 p(S)=1 p(R)=1 p(Q)=1 p(P)=1 p(N)=1 p(M)=1 p(L)=1 p(K)=1 p(I)=1 p(H)=1 p(G)=1 p(F)=1 p(E)=1 p(D)=1 p(C)=1 p(A)=1 
of node: N8: 
of node: Query_10019_P_tetraurelia_4788937_XM_001462324_1: p(Y)=1 p(W)=1 p(V)=1 p(T)=1 p(S)=1 p(R)=1 p(Q)=1 p(P)=1 p(N)=1 p(M)=1 p(L)=1 p(K)=1 p(I)=1 p(H)=1 p(G)=1 p(F)=1 p(E)=1 p(D)=1 p(C)=1 p(A)=1 
of node: Query_10020_P_tetraurelia_4780874_XM_001454249_1: p(Y)=1 p(W)=1 p(V)=1 p(T)=1 p(S)=1 p(R)=1 p(Q)=1 p(P)=1 p(N)=1 p(M)=1 p(L)=1 p(K)=1 p(I)=1 p(H)=1 p(G)=1 p(F)=1 p(E)=1 p(D)=1 p(C)=1 p(A)=1 
of node: N9: 
of node: N7: 
of node: N6: 
of node: Query_10006_I_multifiliis_XP_004027529_1: p(Y)=1 p(W)=1 p(V)=1 p(T)=1 p(S)=1 p(R)=1 p(Q)=1 p(P)=1 p(N)=1 p(M)=1 p(L)=1 p(K)=1 p(I)=1 p(H)=1 p(G)=1 p(F)=1 p(E)=1 p(D)=1 p(C)=1 p(A)=1 
of node: Query_10009_P_persalinus_KRX06260_1: p(Y)=1 p(W)=1 p(V)=1 p(T)=1 p(S)=1 p(R)=1 p(Q)=1 p(P)=1 p(N)=1 p(M)=1 p(L)=1 p(K)=1 p(I)=1 p(H)=1 p(G)=1 p(F)=1 p(E)=1 p(D)=1 p(C)=1 p(A)=1 
of node: N12: 
of node: Query_10015_T_thermophilus_3308907_XM_001021348_3: p(Y)=1 p(W)=1 p(V)=1 p(T)=1 p(S)=1 p(R)=1 p(Q)=1 p(P)=1 p(N)=1 p(M)=1 p(L)=1 p(K)=1 p(I)=1 p(H)=1 p(G)=1 p(F)=1 p(E)=1 p(D)=1 p(C)=1 p(A)=1 
of node: N11: 
of node: Query_10014_T_thermophilus_3301068_XM_012799280_1: p(Y)=1 p(W)=1 p(V)=1 p(T)=1 p(S)=1 p(R)=1 p(Q)=1 p(P)=1 p(N)=1 p(M)=1 p(L)=1 p(K)=1 p(I)=1 p(H)=1 p(G)=1 p(F)=1 p(E)=1 p(D)=1 p(C)=1 p(A)=1 
of node: Query_10016_T_thermophilus_3301436_XM_001024256_2: p(Y)=1 p(W)=1 p(V)=1 p(T)=1 p(S)=1 p(R)=1 p(Q)=1 p(P)=1 p(N)=1 p(M)=1 p(L)=1 p(K)=1 p(I)=1 p(H)=1 p(G)=1 p(F)=1 p(E)=1 p(D)=1 p(C)=1 p(A)=1 
of node: N13: 
of node: N10: 
of node: N5: 
of node: Query_10007_H_grandinella_TNV85118_1: p(Y)=1 p(W)=1 p(V)=1 p(T)=1 p(S)=1 p(R)=1 p(Q)=1 p(P)=1 p(N)=1 p(M)=1 p(L)=1 p(K)=1 p(I)=1 p(H)=1 p(G)=1 p(F)=1 p(E)=1 p(D)=1 p(C)=1 p(A)=1 
of node: Query_10008_S_lemnae_CDW82547_1: p(Y)=1 p(W)=1 p(V)=1 p(T)=1 p(S)=1 p(R)=1 p(Q)=1 p(P)=1 p(N)=1 p(M)=1 p(L)=1 p(K)=1 p(I)=1 p(H)=1 p(G)=1 p(F)=1 p(E)=1 p(D)=1 p(C)=1 p(A)=1 
of node: N15: 
of node: Query_10010_D_lutheri_KAG8465329_1: p(Y)=1 p(W)=1 p(V)=1 p(T)=1 p(S)=1 p(R)=1 p(Q)=1 p(P)=1 p(N)=1 p(M)=1 p(L)=1 p(K)=1 p(I)=1 p(H)=1 p(G)=1 p(F)=1 p(E)=1 p(D)=1 p(C)=1 p(A)=1 
of node: Query_10072_C_tobin_181777: p(Y)=1 p(W)=1 p(V)=1 p(T)=1 p(S)=1 p(R)=1 p(Q)=1 p(P)=1 p(N)=1 p(M)=1 p(L)=1 p(K)=1 p(I)=1 p(H)=1 p(G)=1 p(F)=1 p(E)=1 p(D)=1 p(C)=1 p(A)=1 
of node: N22: 
of node: Query_10081_P_imperforata_766787: p(Y)=1 p(W)=1 p(V)=1 p(T)=1 p(S)=1 p(R)=1 p(Q)=1 p(P)=1 p(N)=1 p(M)=1 p(L)=1 p(K)=1 p(I)=1 p(H)=1 p(G)=1 p(F)=1 p(E)=1 p(D)=1 p(C)=1 p(A)=1 
of node: Query_10084_O_CCMP1393_73314: p(Y)=1 p(W)=1 p(V)=1 p(T)=1 p(S)=1 p(R)=1 p(Q)=1 p(P)=1 p(N)=1 p(M)=1 p(L)=1 p(K)=1 p(I)=1 p(H)=1 p(G)=1 p(F)=1 p(E)=1 p(D)=1 p(C)=1 p(A)=1 
of node: Query_10085_O_CCMP1393_1253442: p(Y)=1 p(W)=1 p(V)=1 p(T)=1 p(S)=1 p(R)=1 p(Q)=1 p(P)=1 p(N)=1 p(M)=1 p(L)=1 p(K)=1 p(I)=1 p(H)=1 p(G)=1 p(F)=1 p(E)=1 p(D)=1 p(C)=1 p(A)=1 
of node: N24: 
of node: N23: 
of node: N21: 
of node: Query_10013_C_okamuranus_15773_1: p(Y)=1 p(W)=1 p(V)=1 p(T)=1 p(S)=1 p(R)=1 p(Q)=1 p(P)=1 p(N)=1 p(M)=1 p(L)=1 p(K)=1 p(I)=1 p(H)=1 p(G)=1 p(F)=1 p(E)=1 p(D)=1 p(C)=1 p(A)=1 
of node: Query_10076_E_siliculosus_19220: p(Y)=1 p(W)=1 p(V)=1 p(T)=1 p(S)=1 p(R)=1 p(Q)=1 p(P)=1 p(N)=1 p(M)=1 p(L)=1 p(K)=1 p(I)=1 p(H)=1 p(G)=1 p(F)=1 p(E)=1 p(D)=1 p(C)=1 p(A)=1 
of node: Query_10077_E_siliculosus_19219: p(Y)=1 p(W)=1 p(V)=1 p(T)=1 p(S)=1 p(R)=1 p(Q)=1 p(P)=1 p(N)=1 p(M)=1 p(L)=1 p(K)=1 p(I)=1 p(H)=1 p(G)=1 p(F)=1 p(E)=1 p(D)=1 p(C)=1 p(A)=1 
of node: Query_10078_E_siliculosus_32446: p(Y)=1 p(W)=1 p(V)=1 p(T)=1 p(S)=1 p(R)=1 p(Q)=1 p(P)=1 p(N)=1 p(M)=1 p(L)=1 p(K)=1 p(I)=1 p(H)=1 p(G)=1 p(F)=1 p(E)=1 p(D)=1 p(C)=1 p(A)=1 
of node: N31: 
of node: N30: 
of node: N29: 
of node: Query_10080_T_minus_246899: p(Y)=1 p(W)=1 p(V)=1 p(T)=1 p(S)=1 p(R)=1 p(Q)=1 p(P)=1 p(N)=1 p(M)=1 p(L)=1 p(K)=1 p(I)=1 p(H)=1 p(G)=1 p(F)=1 p(E)=1 p(D)=1 p(C)=1 p(A)=1 
of node: Query_10082_T_minus_324313: p(Y)=1 p(W)=1 p(V)=1 p(T)=1 p(S)=1 p(R)=1 p(Q)=1 p(P)=1 p(N)=1 p(M)=1 p(L)=1 p(K)=1 p(I)=1 p(H)=1 p(G)=1 p(F)=1 p(E)=1 p(D)=1 p(C)=1 p(A)=1 
of node: N32: 
of node: N28: 
of node: Query_10089_K_nitens_14574: p(Y)=1 p(W)=1 p(V)=1 p(T)=1 p(S)=1 p(R)=1 p(Q)=1 p(P)=1 p(N)=1 p(M)=1 p(L)=1 p(K)=1 p(I)=1 p(H)=1 p(G)=1 p(F)=1 p(E)=1 p(D)=1 p(C)=1 p(A)=1 
of node: N27: 
of node: Query_10021_C_lentillifera_93795: p(Y)=1 p(W)=1 p(V)=1 p(T)=1 p(S)=1 p(R)=1 p(Q)=1 p(P)=1 p(N)=1 p(M)=1 p(L)=1 p(K)=1 p(I)=1 p(H)=1 p(G)=1 p(F)=1 p(E)=1 p(D)=1 p(C)=1 p(A)=1 
of node: Query_10030_S_reticulata_789434: p(Y)=1 p(W)=1 p(V)=1 p(T)=1 p(S)=1 p(R)=1 p(Q)=1 p(P)=1 p(N)=1 p(M)=1 p(L)=1 p(K)=1 p(I)=1 p(H)=1 p(G)=1 p(F)=1 p(E)=1 p(D)=1 p(C)=1 p(A)=1 
of node: Query_10058_A_glomerata_8755: p(Y)=1 p(W)=1 p(V)=1 p(T)=1 p(S)=1 p(R)=1 p(Q)=1 p(P)=1 p(N)=1 p(M)=1 p(L)=1 p(K)=1 p(I)=1 p(H)=1 p(G)=1 p(F)=1 p(E)=1 p(D)=1 p(C)=1 p(A)=1 
of node: N39: 
of node: N38: 
of node: Query_10023_D_armatus_B2533v2_219779_MIX12088_6_28: p(Y)=1 p(W)=1 p(V)=1 p(T)=1 p(S)=1 p(R)=1 p(Q)=1 p(P)=1 p(N)=1 p(M)=1 p(L)=1 p(K)=1 p(I)=1 p(H)=1 p(G)=1 p(F)=1 p(E)=1 p(D)=1 p(C)=1 p(A)=1 
of node: Query_10067_E_costatus_2444019: p(Y)=1 p(W)=1 p(V)=1 p(T)=1 p(S)=1 p(R)=1 p(Q)=1 p(P)=1 p(N)=1 p(M)=1 p(L)=1 p(K)=1 p(I)=1 p(H)=1 p(G)=1 p(F)=1 p(E)=1 p(D)=1 p(C)=1 p(A)=1 
of node: N44: 
of node: Query_10039_T_deserticola_497567: p(Y)=1 p(W)=1 p(V)=1 p(T)=1 p(S)=1 p(R)=1 p(Q)=1 p(P)=1 p(N)=1 p(M)=1 p(L)=1 p(K)=1 p(I)=1 p(H)=1 p(G)=1 p(F)=1 p(E)=1 p(D)=1 p(C)=1 p(A)=1 
of node: Query_10040_T_deserticola_397729: p(Y)=1 p(W)=1 p(V)=1 p(T)=1 p(S)=1 p(R)=1 p(Q)=1 p(P)=1 p(N)=1 p(M)=1 p(L)=1 p(K)=1 p(I)=1 p(H)=1 p(G)=1 p(F)=1 p(E)=1 p(D)=1 p(C)=1 p(A)=1 
of node: N46: 
of node: Query_10046_T_obliquus_2667452: p(Y)=1 p(W)=1 p(V)=1 p(T)=1 p(S)=1 p(R)=1 p(Q)=1 p(P)=1 p(N)=1 p(M)=1 p(L)=1 p(K)=1 p(I)=1 p(H)=1 p(G)=1 p(F)=1 p(E)=1 p(D)=1 p(C)=1 p(A)=1 
of node: N45: 
of node: N43: 
of node: Query_10053_F_rotunda_4546381: p(Y)=1 p(W)=1 p(V)=1 p(T)=1 p(S)=1 p(R)=1 p(Q)=1 p(P)=1 p(N)=1 p(M)=1 p(L)=1 p(K)=1 p(I)=1 p(H)=1 p(G)=1 p(F)=1 p(E)=1 p(D)=1 p(C)=1 p(A)=1 
of node: N42: 
of node: Query_10056_C_zofingiensis_14744: p(Y)=1 p(W)=1 p(V)=1 p(T)=1 p(S)=1 p(R)=1 p(Q)=1 p(P)=1 p(N)=1 p(M)=1 p(L)=1 p(K)=1 p(I)=1 p(H)=1 p(G)=1 p(F)=1 p(E)=1 p(D)=1 p(C)=1 p(A)=1 
of node: N41: 
of node: Query_10032_V_carteri_1250: p(Y)=1 p(W)=1 p(V)=1 p(T)=1 p(S)=1 p(R)=1 p(Q)=1 p(P)=1 p(N)=1 p(M)=1 p(L)=1 p(K)=1 p(I)=1 p(H)=1 p(G)=1 p(F)=1 p(E)=1 p(D)=1 p(C)=1 p(A)=1 
of node: Query_10055_G_pectorale_1436: p(Y)=1 p(W)=1 p(V)=1 p(T)=1 p(S)=1 p(R)=1 p(Q)=1 p(P)=1 p(N)=1 p(M)=1 p(L)=1 p(K)=1 p(I)=1 p(H)=1 p(G)=1 p(F)=1 p(E)=1 p(D)=1 p(C)=1 p(A)=1 
of node: N49: 
of node: Query_10033_C_reinhardtii_4651: p(Y)=1 p(W)=1 p(V)=1 p(T)=1 p(S)=1 p(R)=1 p(Q)=1 p(P)=1 p(N)=1 p(M)=1 p(L)=1 p(K)=1 p(I)=1 p(H)=1 p(G)=1 p(F)=1 p(E)=1 p(D)=1 p(C)=1 p(A)=1 
of node: N48: 
of node: Query_10034_D_salina_11876: p(Y)=1 p(W)=1 p(V)=1 p(T)=1 p(S)=1 p(R)=1 p(Q)=1 p(P)=1 p(N)=1 p(M)=1 p(L)=1 p(K)=1 p(I)=1 p(H)=1 p(G)=1 p(F)=1 p(E)=1 p(D)=1 p(C)=1 p(A)=1 
of node: N47: 
of node: N40: 
of node: N37: 
of node: Query_10022_R_subcapitata_NIES_35_12587: p(Y)=1 p(W)=1 p(V)=1 p(T)=1 p(S)=1 p(R)=1 p(Q)=1 p(P)=1 p(N)=1 p(M)=1 p(L)=1 p(K)=1 p(I)=1 p(H)=1 p(G)=1 p(F)=1 p(E)=1 p(D)=1 p(C)=1 p(A)=1 
of node: Query_10050_M_neglectum_3550_XM_014042789_1: p(Y)=1 p(W)=1 p(V)=1 p(T)=1 p(S)=1 p(R)=1 p(Q)=1 p(P)=1 p(N)=1 p(M)=1 p(L)=1 p(K)=1 p(I)=1 p(H)=1 p(G)=1 p(F)=1 p(E)=1 p(D)=1 p(C)=1 p(A)=1 
of node: N51: 
of node: Query_10024_D_armatus_B2533v2_187293: p(Y)=1 p(W)=1 p(V)=1 p(T)=1 p(S)=1 p(R)=1 p(Q)=1 p(P)=1 p(N)=1 p(M)=1 p(L)=1 p(K)=1 p(I)=1 p(H)=1 p(G)=1 p(F)=1 p(E)=1 p(D)=1 p(C)=1 p(A)=1 
of node: Query_10035_T_deserticola_4180879: p(Y)=1 p(W)=1 p(V)=1 p(T)=1 p(S)=1 p(R)=1 p(Q)=1 p(P)=1 p(N)=1 p(M)=1 p(L)=1 p(K)=1 p(I)=1 p(H)=1 p(G)=1 p(F)=1 p(E)=1 p(D)=1 p(C)=1 p(A)=1 
of node: Query_10043_T_obliquus_34218: p(Y)=1 p(W)=1 p(V)=1 p(T)=1 p(S)=1 p(R)=1 p(Q)=1 p(P)=1 p(N)=1 p(M)=1 p(L)=1 p(K)=1 p(I)=1 p(H)=1 p(G)=1 p(F)=1 p(E)=1 p(D)=1 p(C)=1 p(A)=1 
of node: N56: 
of node: Query_10065_E_costatus_2442078: p(Y)=1 p(W)=1 p(V)=1 p(T)=1 p(S)=1 p(R)=1 p(Q)=1 p(P)=1 p(N)=1 p(M)=1 p(L)=1 p(K)=1 p(I)=1 p(H)=1 p(G)=1 p(F)=1 p(E)=1 p(D)=1 p(C)=1 p(A)=1 
of node: N55: 
of node: Query_10051_F_rotunda_4297391: p(Y)=1 p(W)=1 p(V)=1 p(T)=1 p(S)=1 p(R)=1 p(Q)=1 p(P)=1 p(N)=1 p(M)=1 p(L)=1 p(K)=1 p(I)=1 p(H)=1 p(G)=1 p(F)=1 p(E)=1 p(D)=1 p(C)=1 p(A)=1 
of node: N54: 
of node: N53: 
of node: Query_10057_C__zofingiensis_14806: p(Y)=1 p(W)=1 p(V)=1 p(T)=1 p(S)=1 p(R)=1 p(Q)=1 p(P)=1 p(N)=1 p(M)=1 p(L)=1 p(K)=1 p(I)=1 p(H)=1 p(G)=1 p(F)=1 p(E)=1 p(D)=1 p(C)=1 p(A)=1 
of node: N52: 
of node: N50: 
of node: N36: 
of node: Query_10025_D_armatus_B2533v2_197035: p(Y)=1 p(W)=1 p(V)=1 p(T)=1 p(S)=1 p(R)=1 p(Q)=1 p(P)=1 p(N)=1 p(M)=1 p(L)=1 p(K)=1 p(I)=1 p(H)=1 p(G)=1 p(F)=1 p(E)=1 p(D)=1 p(C)=1 p(A)=1 
of node: Query_10038_T_deserticola_4123243: p(Y)=1 p(W)=1 p(V)=1 p(T)=1 p(S)=1 p(R)=1 p(Q)=1 p(P)=1 p(N)=1 p(M)=1 p(L)=1 p(K)=1 p(I)=1 p(H)=1 p(G)=1 p(F)=1 p(E)=1 p(D)=1 p(C)=1 p(A)=1 
of node: Query_10041_T_deserticola_4104144: p(Y)=1 p(W)=1 p(V)=1 p(T)=1 p(S)=1 p(R)=1 p(Q)=1 p(P)=1 p(N)=1 p(M)=1 p(L)=1 p(K)=1 p(I)=1 p(H)=1 p(G)=1 p(F)=1 p(E)=1 p(D)=1 p(C)=1 p(A)=1 
of node: N66: 
of node: Query_10048_T_obliquus_1342196: p(Y)=1 p(W)=1 p(V)=1 p(T)=1 p(S)=1 p(R)=1 p(Q)=1 p(P)=1 p(N)=1 p(M)=1 p(L)=1 p(K)=1 p(I)=1 p(H)=1 p(G)=1 p(F)=1 p(E)=1 p(D)=1 p(C)=1 p(A)=1 
of node: N65: 
of node: Query_10066_E_costatus_2654810: p(Y)=1 p(W)=1 p(V)=1 p(T)=1 p(S)=1 p(R)=1 p(Q)=1 p(P)=1 p(N)=1 p(M)=1 p(L)=1 p(K)=1 p(I)=1 p(H)=1 p(G)=1 p(F)=1 p(E)=1 p(D)=1 p(C)=1 p(A)=1 
of node: N64: 
of node: Query_10049_T_obliquus_2678677: p(Y)=1 p(W)=1 p(V)=1 p(T)=1 p(S)=1 p(R)=1 p(Q)=1 p(P)=1 p(N)=1 p(M)=1 p(L)=1 p(K)=1 p(I)=1 p(H)=1 p(G)=1 p(F)=1 p(E)=1 p(D)=1 p(C)=1 p(A)=1 
of node: Query_10068_E_costatus_2545020: p(Y)=1 p(W)=1 p(V)=1 p(T)=1 p(S)=1 p(R)=1 p(Q)=1 p(P)=1 p(N)=1 p(M)=1 p(L)=1 p(K)=1 p(I)=1 p(H)=1 p(G)=1 p(F)=1 p(E)=1 p(D)=1 p(C)=1 p(A)=1 
of node: N68: 
of node: Query_10054_F_rotunda_2966951: p(Y)=1 p(W)=1 p(V)=1 p(T)=1 p(S)=1 p(R)=1 p(Q)=1 p(P)=1 p(N)=1 p(M)=1 p(L)=1 p(K)=1 p(I)=1 p(H)=1 p(G)=1 p(F)=1 p(E)=1 p(D)=1 p(C)=1 p(A)=1 
of node: N67: 
of node: N63: 
of node: N62: 
of node: Query_10029_D_armatus_B2533v2_197034: p(Y)=1 p(W)=1 p(V)=1 p(T)=1 p(S)=1 p(R)=1 p(Q)=1 p(P)=1 p(N)=1 p(M)=1 p(L)=1 p(K)=1 p(I)=1 p(H)=1 p(G)=1 p(F)=1 p(E)=1 p(D)=1 p(C)=1 p(A)=1 
of node: N61: 
of node: Query_10036_T_deserticola_4457248: p(Y)=1 p(W)=1 p(V)=1 p(T)=1 p(S)=1 p(R)=1 p(Q)=1 p(P)=1 p(N)=1 p(M)=1 p(L)=1 p(K)=1 p(I)=1 p(H)=1 p(G)=1 p(F)=1 p(E)=1 p(D)=1 p(C)=1 p(A)=1 
of node: Query_10042_T_deserticola_4456753: p(Y)=1 p(W)=1 p(V)=1 p(T)=1 p(S)=1 p(R)=1 p(Q)=1 p(P)=1 p(N)=1 p(M)=1 p(L)=1 p(K)=1 p(I)=1 p(H)=1 p(G)=1 p(F)=1 p(E)=1 p(D)=1 p(C)=1 p(A)=1 
of node: N73: 
of node: Query_10044_T_obliquus_2749128: p(Y)=1 p(W)=1 p(V)=1 p(T)=1 p(S)=1 p(R)=1 p(Q)=1 p(P)=1 p(N)=1 p(M)=1 p(L)=1 p(K)=1 p(I)=1 p(H)=1 p(G)=1 p(F)=1 p(E)=1 p(D)=1 p(C)=1 p(A)=1 
of node: N72: 
of node: Query_10064_E_costatus_2565032: p(Y)=1 p(W)=1 p(V)=1 p(T)=1 p(S)=1 p(R)=1 p(Q)=1 p(P)=1 p(N)=1 p(M)=1 p(L)=1 p(K)=1 p(I)=1 p(H)=1 p(G)=1 p(F)=1 p(E)=1 p(D)=1 p(C)=1 p(A)=1 
of node: N71: 
of node: Query_10037_T_deserticola_4491635: p(Y)=1 p(W)=1 p(V)=1 p(T)=1 p(S)=1 p(R)=1 p(Q)=1 p(P)=1 p(N)=1 p(M)=1 p(L)=1 p(K)=1 p(I)=1 p(H)=1 p(G)=1 p(F)=1 p(E)=1 p(D)=1 p(C)=1 p(A)=1 
of node: Query_10045_T_obliquus_2801464: p(Y)=1 p(W)=1 p(V)=1 p(T)=1 p(S)=1 p(R)=1 p(Q)=1 p(P)=1 p(N)=1 p(M)=1 p(L)=1 p(K)=1 p(I)=1 p(H)=1 p(G)=1 p(F)=1 p(E)=1 p(D)=1 p(C)=1 p(A)=1 
of node: N75: 
of node: Query_10061_E_costatus_2596337: p(Y)=1 p(W)=1 p(V)=1 p(T)=1 p(S)=1 p(R)=1 p(Q)=1 p(P)=1 p(N)=1 p(M)=1 p(L)=1 p(K)=1 p(I)=1 p(H)=1 p(G)=1 p(F)=1 p(E)=1 p(D)=1 p(C)=1 p(A)=1 
of node: N74: 
of node: N70: 
of node: Query_10052_F_rotunda_4369571: p(Y)=1 p(W)=1 p(V)=1 p(T)=1 p(S)=1 p(R)=1 p(Q)=1 p(P)=1 p(N)=1 p(M)=1 p(L)=1 p(K)=1 p(I)=1 p(H)=1 p(G)=1 p(F)=1 p(E)=1 p(D)=1 p(C)=1 p(A)=1 
of node: N69: 
of node: N60: 
of node: Query_10063_E_costatus_2497596: p(Y)=1 p(W)=1 p(V)=1 p(T)=1 p(S)=1 p(R)=1 p(Q)=1 p(P)=1 p(N)=1 p(M)=1 p(L)=1 p(K)=1 p(I)=1 p(H)=1 p(G)=1 p(F)=1 p(E)=1 p(D)=1 p(C)=1 p(A)=1 
of node: N59: 
of node: Query_10026_D_armatus_B2533v2_213334_MIX5643_18_2: p(L)=1 
of node: Query_10028_D_armatus_B2533v2_192803: p(Y)=1 p(W)=1 p(V)=1 p(T)=1 p(S)=1 p(R)=1 p(Q)=1 p(P)=1 p(N)=1 p(M)=1 p(L)=1 p(K)=1 p(I)=1 p(H)=1 p(G)=1 p(F)=1 p(E)=1 p(D)=1 p(C)=1 p(A)=1 
of node: N77: 
of node: Query_10027_D_armatus_B2533v2_196199: p(Y)=1 p(W)=1 p(V)=1 p(T)=1 p(S)=1 p(R)=1 p(Q)=1 p(P)=1 p(N)=1 p(M)=1 p(L)=1 p(K)=1 p(I)=1 p(H)=1 p(G)=1 p(F)=1 p(E)=1 p(D)=1 p(C)=1 p(A)=1 
of node: Query_10062_E_costatus_2696053: p(A)=1 
of node: N79: 
of node: Query_10047_T_obliquus_1687850: p(Y)=1 p(W)=1 p(V)=1 p(T)=1 p(S)=1 p(R)=1 p(Q)=1 p(P)=1 p(N)=1 p(M)=1 p(L)=1 p(K)=1 p(I)=1 p(H)=1 p(G)=1 p(F)=1 p(E)=1 p(D)=1 p(C)=1 p(A)=1 
of node: N78: 
of node: N76: 
of node: N58: 
of node: Query_10031_S_reticulata_789337: p(Y)=1 p(W)=1 p(V)=1 p(T)=1 p(S)=1 p(R)=1 p(Q)=1 p(P)=1 p(N)=1 p(M)=1 p(L)=1 p(K)=1 p(I)=1 p(H)=1 p(G)=1 p(F)=1 p(E)=1 p(D)=1 p(C)=1 p(A)=1 
of node: Query_10059_A_glomerata_5708: p(Y)=1 p(W)=1 p(V)=1 p(T)=1 p(S)=1 p(R)=1 p(Q)=1 p(P)=1 p(N)=1 p(M)=1 p(L)=1 p(K)=1 p(I)=1 p(H)=1 p(G)=1 p(F)=1 p(E)=1 p(D)=1 p(C)=1 p(A)=1 
of node: N80: 
of node: N57: 
of node: N35: 
of node: Query_10060_C_variabilis_54927: p(Y)=1 p(W)=1 p(V)=1 p(T)=1 p(S)=1 p(R)=1 p(Q)=1 p(P)=1 p(N)=1 p(M)=1 p(L)=1 p(K)=1 p(I)=1 p(H)=1 p(G)=1 p(F)=1 p(E)=1 p(D)=1 p(C)=1 p(A)=1 
of node: Query_10079_N_oceanica_577932: p(Y)=1 p(W)=1 p(V)=1 p(T)=1 p(S)=1 p(R)=1 p(Q)=1 p(P)=1 p(N)=1 p(M)=1 p(L)=1 p(K)=1 p(I)=1 p(H)=1 p(G)=1 p(F)=1 p(E)=1 p(D)=1 p(C)=1 p(A)=1 
of node: N81: 
of node: N34: 
of node: Query_10090_M_viride_23399: p(Y)=1 p(W)=1 p(V)=1 p(T)=1 p(S)=1 p(R)=1 p(Q)=1 p(P)=1 p(N)=1 p(M)=1 p(L)=1 p(K)=1 p(I)=1 p(H)=1 p(G)=1 p(F)=1 p(E)=1 p(D)=1 p(C)=1 p(A)=1 
of node: Query_10091_M_viride_23400: p(Y)=1 p(W)=1 p(V)=1 p(T)=1 p(S)=1 p(R)=1 p(Q)=1 p(P)=1 p(N)=1 p(M)=1 p(L)=1 p(K)=1 p(I)=1 p(H)=1 p(G)=1 p(F)=1 p(E)=1 p(D)=1 p(C)=1 p(A)=1 
of node: N82: 
of node: N33: 
of node: N26: 
of node: Query_10069_C_CCMP2293_1954666: p(Y)=1 p(W)=1 p(V)=1 p(T)=1 p(S)=1 p(R)=1 p(Q)=1 p(P)=1 p(N)=1 p(M)=1 p(L)=1 p(K)=1 p(I)=1 p(H)=1 p(G)=1 p(F)=1 p(E)=1 p(D)=1 p(C)=1 p(A)=1 
of node: N25: 
of node: N20: 
of node: Query_10012_P_multistrata_VEU44665_1: p(Y)=1 p(W)=1 p(V)=1 p(T)=1 p(S)=1 p(R)=1 p(Q)=1 p(P)=1 p(N)=1 p(M)=1 p(L)=1 p(K)=1 p(I)=1 p(H)=1 p(G)=1 p(F)=1 p(E)=1 p(D)=1 p(C)=1 p(A)=1 
of node: Query_10083_P_CCMP2097_591535: p(Y)=1 p(W)=1 p(V)=1 p(T)=1 p(S)=1 p(R)=1 p(Q)=1 p(P)=1 p(N)=1 p(M)=1 p(L)=1 p(K)=1 p(I)=1 p(H)=1 p(G)=1 p(F)=1 p(E)=1 p(D)=1 p(C)=1 p(A)=1 
of node: N84: 
of node: Query_10075_P_antarctica_8467: p(Y)=1 p(W)=1 p(V)=1 p(T)=1 p(S)=1 p(R)=1 p(Q)=1 p(P)=1 p(N)=1 p(M)=1 p(L)=1 p(K)=1 p(I)=1 p(H)=1 p(G)=1 p(F)=1 p(E)=1 p(D)=1 p(C)=1 p(A)=1 
of node: Query_10092_B_natans_126593: p(Y)=1 p(W)=1 p(V)=1 p(T)=1 p(S)=1 p(R)=1 p(Q)=1 p(P)=1 p(N)=1 p(M)=1 p(L)=1 p(K)=1 p(I)=1 p(H)=1 p(G)=1 p(F)=1 p(E)=1 p(D)=1 p(C)=1 p(A)=1 
of node: N86: 
of node: Query_10086_P_umbilicalis_6581: p(Y)=1 p(W)=1 p(V)=1 p(T)=1 p(S)=1 p(R)=1 p(Q)=1 p(P)=1 p(N)=1 p(M)=1 p(L)=1 p(K)=1 p(I)=1 p(H)=1 p(G)=1 p(F)=1 p(E)=1 p(D)=1 p(C)=1 p(A)=1 
of node: Query_10088_P_yezoensis_9646_g1766_1: p(Y)=1 p(W)=1 p(V)=1 p(T)=1 p(S)=1 p(R)=1 p(Q)=1 p(P)=1 p(N)=1 p(M)=1 p(L)=1 p(K)=1 p(I)=1 p(H)=1 p(G)=1 p(F)=1 p(E)=1 p(D)=1 p(C)=1 p(A)=1 
of node: N88: 
of node: Query_10087_P_umbilicalis_7075: p(Y)=1 p(W)=1 p(V)=1 p(T)=1 p(S)=1 p(R)=1 p(Q)=1 p(P)=1 p(N)=1 p(M)=1 p(L)=1 p(K)=1 p(I)=1 p(H)=1 p(G)=1 p(F)=1 p(E)=1 p(D)=1 p(C)=1 p(A)=1 
of node: N87: 
of node: N85: 
of node: N83: 
of node: N19: 
of node: Query_10011_E_huxleyi_XP_005775047_1: p(Y)=1 p(W)=1 p(V)=1 p(T)=1 p(S)=1 p(R)=1 p(Q)=1 p(P)=1 p(N)=1 p(M)=1 p(L)=1 p(K)=1 p(I)=1 p(H)=1 p(G)=1 p(F)=1 p(E)=1 p(D)=1 p(C)=1 p(A)=1 
of node: Query_10073_C_tobin_182412: p(Y)=1 p(W)=1 p(V)=1 p(T)=1 p(S)=1 p(R)=1 p(Q)=1 p(P)=1 p(N)=1 p(M)=1 p(L)=1 p(K)=1 p(I)=1 p(H)=1 p(G)=1 p(F)=1 p(E)=1 p(D)=1 p(C)=1 p(A)=1 
of node: N90: 
of node: Query_10074_P_globosa_25178: p(Y)=1 p(W)=1 p(V)=1 p(T)=1 p(S)=1 p(R)=1 p(Q)=1 p(P)=1 p(N)=1 p(M)=1 p(L)=1 p(K)=1 p(I)=1 p(H)=1 p(G)=1 p(F)=1 p(E)=1 p(D)=1 p(C)=1 p(A)=1 
of node: N89: 
of node: N18: 
of node: Query_10093_HUMAN_SEPT6: p(Y)=1 p(W)=1 p(V)=1 p(T)=1 p(S)=1 p(R)=1 p(Q)=1 p(P)=1 p(N)=1 p(M)=1 p(L)=1 p(K)=1 p(I)=1 p(H)=1 p(G)=1 p(F)=1 p(E)=1 p(D)=1 p(C)=1 p(A)=1 
of node: Query_10099_HUMAN_SEPT11: p(Y)=1 p(W)=1 p(V)=1 p(T)=1 p(S)=1 p(R)=1 p(Q)=1 p(P)=1 p(N)=1 p(M)=1 p(L)=1 p(K)=1 p(I)=1 p(H)=1 p(G)=1 p(F)=1 p(E)=1 p(D)=1 p(C)=1 p(A)=1 
of node: N103: 
of node: Query_10096_HUMAN_SEPT8: p(Y)=1 p(W)=1 p(V)=1 p(T)=1 p(S)=1 p(R)=1 p(Q)=1 p(P)=1 p(N)=1 p(M)=1 p(L)=1 p(K)=1 p(I)=1 p(H)=1 p(G)=1 p(F)=1 p(E)=1 p(D)=1 p(C)=1 p(A)=1 
of node: N102: 
of node: Query_10104_HUMAN_SEPT14: p(Y)=1 p(W)=1 p(V)=1 p(T)=1 p(S)=1 p(R)=1 p(Q)=1 p(P)=1 p(N)=1 p(M)=1 p(L)=1 p(K)=1 p(I)=1 p(H)=1 p(G)=1 p(F)=1 p(E)=1 p(D)=1 p(C)=1 p(A)=1 
of node: Query_10105_HUMAN_SEPT10: p(Y)=1 p(W)=1 p(V)=1 p(T)=1 p(S)=1 p(R)=1 p(Q)=1 p(P)=1 p(N)=1 p(M)=1 p(L)=1 p(K)=1 p(I)=1 p(H)=1 p(G)=1 p(F)=1 p(E)=1 p(D)=1 p(C)=1 p(A)=1 
of node: N104: 
of node: N101: 
of node: Query_10144_Drosophila_melanogaster_NP_651961_____Sep5: p(Y)=1 p(W)=1 p(V)=1 p(T)=1 p(S)=1 p(R)=1 p(Q)=1 p(P)=1 p(N)=1 p(M)=1 p(L)=1 p(K)=1 p(I)=1 p(H)=1 p(G)=1 p(F)=1 p(E)=1 p(D)=1 p(C)=1 p(A)=1 
of node: Query_10145_Drosophila_melanogaster_NP_524417_____Sep2: p(Y)=1 p(W)=1 p(V)=1 p(T)=1 p(S)=1 p(R)=1 p(Q)=1 p(P)=1 p(N)=1 p(M)=1 p(L)=1 p(K)=1 p(I)=1 p(H)=1 p(G)=1 p(F)=1 p(E)=1 p(D)=1 p(C)=1 p(A)=1 
of node: N105: 
of node: N100: 
of node: Query_10143_Trichoplax_adhaerens_XP_002112436: p(Y)=1 p(W)=1 p(V)=1 p(T)=1 p(S)=1 p(R)=1 p(Q)=1 p(P)=1 p(N)=1 p(M)=1 p(L)=1 p(K)=1 p(I)=1 p(H)=1 p(G)=1 p(F)=1 p(E)=1 p(D)=1 p(C)=1 p(A)=1 
of node: N99: 
of node: Query_10140_Salpingoeca_rosetta_XP_004992901: p(Y)=1 p(W)=1 p(V)=1 p(T)=1 p(S)=1 p(R)=1 p(Q)=1 p(P)=1 p(N)=1 p(M)=1 p(L)=1 p(K)=1 p(I)=1 p(H)=1 p(G)=1 p(F)=1 p(E)=1 p(D)=1 p(C)=1 p(A)=1 
of node: Query_10141_Monosiga_brevicollis_XP_001745238: p(Y)=1 p(W)=1 p(V)=1 p(T)=1 p(S)=1 p(R)=1 p(Q)=1 p(P)=1 p(N)=1 p(M)=1 p(L)=1 p(K)=1 p(I)=1 p(H)=1 p(G)=1 p(F)=1 p(E)=1 p(D)=1 p(C)=1 p(A)=1 
of node: N107: 
of node: Query_10200_Caenorhabditis_elegans_NP_001041198_2___: p(Y)=1 p(W)=1 p(V)=1 p(T)=1 p(S)=1 p(R)=1 p(Q)=1 p(P)=1 p(N)=1 p(M)=1 p(L)=1 p(K)=1 p(I)=1 p(H)=1 p(G)=1 p(F)=1 p(E)=1 p(D)=1 p(C)=1 p(A)=1 
of node: N106: 
of node: N98: 
of node: Query_10142_Capsaspora_owczarzaki_XP_004340465: p(Y)=1 p(W)=1 p(V)=1 p(T)=1 p(S)=1 p(R)=1 p(Q)=1 p(P)=1 p(N)=1 p(M)=1 p(L)=1 p(K)=1 p(I)=1 p(H)=1 p(G)=1 p(F)=1 p(E)=1 p(D)=1 p(C)=1 p(A)=1 
of node: N97: 
of node: Query_10146_Phycomyces_blakesleeanus_OAD79712: p(Y)=1 p(W)=1 p(V)=1 p(T)=1 p(S)=1 p(R)=1 p(Q)=1 p(P)=1 p(N)=1 p(M)=1 p(L)=1 p(K)=1 p(I)=1 p(H)=1 p(G)=1 p(F)=1 p(E)=1 p(D)=1 p(C)=1 p(A)=1 
of node: Query_10147_Rhizophagus_irregularis_77424: p(Y)=1 p(W)=1 p(V)=1 p(T)=1 p(S)=1 p(R)=1 p(Q)=1 p(P)=1 p(N)=1 p(M)=1 p(L)=1 p(K)=1 p(I)=1 p(H)=1 p(G)=1 p(F)=1 p(E)=1 p(D)=1 p(C)=1 p(A)=1 
of node: N110: 
of node: Query_10148_Basidiobolus_meristosporus_304075: p(Y)=1 p(W)=1 p(V)=1 p(T)=1 p(S)=1 p(R)=1 p(Q)=1 p(P)=1 p(N)=1 p(M)=1 p(L)=1 p(K)=1 p(I)=1 p(H)=1 p(G)=1 p(F)=1 p(E)=1 p(D)=1 p(C)=1 p(A)=1 
of node: Query_10149_Conidiobolus_coronatus_KXN74403: p(Y)=1 p(W)=1 p(V)=1 p(T)=1 p(S)=1 p(R)=1 p(Q)=1 p(P)=1 p(N)=1 p(M)=1 p(L)=1 p(K)=1 p(I)=1 p(H)=1 p(G)=1 p(F)=1 p(E)=1 p(D)=1 p(C)=1 p(A)=1 
of node: N111: 
of node: N109: 
of node: Query_10150_Batrachochytrium_dendrobatidis_XP_006682772: p(Y)=1 p(W)=1 p(V)=1 p(T)=1 p(S)=1 p(R)=1 p(Q)=1 p(P)=1 p(N)=1 p(M)=1 p(L)=1 p(K)=1 p(I)=1 p(H)=1 p(G)=1 p(F)=1 p(E)=1 p(D)=1 p(C)=1 p(A)=1 
of node: N108: 
of node: N96: 
of node: Query_10095_HUMAN_SEPT3: p(Y)=1 p(W)=1 p(V)=1 p(T)=1 p(S)=1 p(R)=1 p(Q)=1 p(P)=1 p(N)=1 p(M)=1 p(L)=1 p(K)=1 p(I)=1 p(H)=1 p(G)=1 p(F)=1 p(E)=1 p(D)=1 p(C)=1 p(A)=1 
of node: Query_10103_HUMAN_SEPT12: p(Y)=1 p(W)=1 p(V)=1 p(T)=1 p(S)=1 p(R)=1 p(Q)=1 p(P)=1 p(N)=1 p(M)=1 p(L)=1 p(K)=1 p(I)=1 p(H)=1 p(G)=1 p(F)=1 p(E)=1 p(D)=1 p(C)=1 p(A)=1 
of node: N117: 
of node: Query_10100_HUMAN_SEPT9: p(Y)=1 p(W)=1 p(V)=1 p(T)=1 p(S)=1 p(R)=1 p(Q)=1 p(P)=1 p(N)=1 p(M)=1 p(L)=1 p(K)=1 p(I)=1 p(H)=1 p(G)=1 p(F)=1 p(E)=1 p(D)=1 p(C)=1 p(A)=1 
of node: N116: 
of node: Query_10126_Phycomyces_blakesleeanus_OAD66261: p(Y)=1 p(W)=1 p(V)=1 p(T)=1 p(S)=1 p(R)=1 p(Q)=1 p(P)=1 p(N)=1 p(M)=1 p(L)=1 p(K)=1 p(I)=1 p(H)=1 p(G)=1 p(F)=1 p(E)=1 p(D)=1 p(C)=1 p(A)=1 
of node: Query_10128_Phycomyces_blakesleeanus_OAD79262: p(Y)=1 p(W)=1 p(V)=1 p(T)=1 p(S)=1 p(R)=1 p(Q)=1 p(P)=1 p(N)=1 p(M)=1 p(L)=1 p(K)=1 p(I)=1 p(H)=1 p(G)=1 p(F)=1 p(E)=1 p(D)=1 p(C)=1 p(A)=1 
of node: N125: 
of node: Query_10129_Rhizophagus_irregularis_82331: p(Y)=1 p(W)=1 p(V)=1 p(T)=1 p(S)=1 p(R)=1 p(Q)=1 p(P)=1 p(N)=1 p(M)=1 p(L)=1 p(K)=1 p(I)=1 p(H)=1 p(G)=1 p(F)=1 p(E)=1 p(D)=1 p(C)=1 p(A)=1 
of node: Query_10130_Cryptococcus_neoformans_XP_012049501_____Hyp3: p(Y)=1 p(W)=1 p(V)=1 p(T)=1 p(S)=1 p(R)=1 p(Q)=1 p(P)=1 p(N)=1 p(M)=1 p(L)=1 p(K)=1 p(I)=1 p(H)=1 p(G)=1 p(F)=1 p(E)=1 p(D)=1 p(C)=1 p(A)=1 
of node: N126: 
of node: N124: 
of node: Query_10131_Aspergillus_nidulans_XP_658998___AspD: p(Y)=1 p(W)=1 p(V)=1 p(T)=1 p(S)=1 p(R)=1 p(Q)=1 p(P)=1 p(N)=1 p(M)=1 p(L)=1 p(K)=1 p(I)=1 p(H)=1 p(G)=1 p(F)=1 p(E)=1 p(D)=1 p(C)=1 p(A)=1 
of node: N123: 
of node: Query_10127_Conidiobolus_coronatus_KXN71164: p(Y)=1 p(W)=1 p(V)=1 p(T)=1 p(S)=1 p(R)=1 p(Q)=1 p(P)=1 p(N)=1 p(M)=1 p(L)=1 p(K)=1 p(I)=1 p(H)=1 p(G)=1 p(F)=1 p(E)=1 p(D)=1 p(C)=1 p(A)=1 
of node: N122: 
of node: Query_10132_Gonapodya_prolifera_KXS10614: p(Y)=1 p(W)=1 p(V)=1 p(T)=1 p(S)=1 p(R)=1 p(Q)=1 p(P)=1 p(N)=1 p(M)=1 p(L)=1 p(K)=1 p(I)=1 p(H)=1 p(G)=1 p(F)=1 p(E)=1 p(D)=1 p(C)=1 p(A)=1 
of node: N121: 
of node: Query_10133_Saccharomyces_cerevisiae_NP_009928_____CDC10: p(Y)=1 p(W)=1 p(V)=1 p(T)=1 p(S)=1 p(R)=1 p(Q)=1 p(P)=1 p(N)=1 p(M)=1 p(L)=1 p(K)=1 p(I)=1 p(H)=1 p(G)=1 p(F)=1 p(E)=1 p(D)=1 p(C)=1 p(A)=1 
of node: N120: 
of node: Query_10136_Monosiga_brevicollis_XP_001749730: p(V)=1 
of node: Query_10139_Paramicrosporidium_saccamoebae_02328: p(Y)=1 p(W)=1 p(V)=1 p(T)=1 p(S)=1 p(R)=1 p(Q)=1 p(P)=1 p(N)=1 p(M)=1 p(L)=1 p(K)=1 p(I)=1 p(H)=1 p(G)=1 p(F)=1 p(E)=1 p(D)=1 p(C)=1 p(A)=1 
of node: N128: 
of node: Query_10137_Salpingoeca_rosetta_XP_004995003: p(Y)=1 p(W)=1 p(V)=1 p(T)=1 p(S)=1 p(R)=1 p(Q)=1 p(P)=1 p(N)=1 p(M)=1 p(L)=1 p(K)=1 p(I)=1 p(H)=1 p(G)=1 p(F)=1 p(E)=1 p(D)=1 p(C)=1 p(A)=1 
of node: N127: 
of node: N119: 
of node: Query_10134_Trichoplax_adhaerens_XP_002109689: p(Y)=1 p(W)=1 p(V)=1 p(T)=1 p(S)=1 p(R)=1 p(Q)=1 p(P)=1 p(N)=1 p(M)=1 p(L)=1 p(K)=1 p(I)=1 p(H)=1 p(G)=1 p(F)=1 p(E)=1 p(D)=1 p(C)=1 p(A)=1 
of node: N118: 
of node: N115: 
of node: Query_10135_Capsaspora_owczarzaki_XP_004346425: p(Y)=1 p(W)=1 p(V)=1 p(T)=1 p(S)=1 p(R)=1 p(Q)=1 p(P)=1 p(N)=1 p(M)=1 p(L)=1 p(K)=1 p(I)=1 p(H)=1 p(G)=1 p(F)=1 p(E)=1 p(D)=1 p(C)=1 p(A)=1 
of node: N114: 
of node: Query_10138_Capsaspora_owczarzaki_XP_011270180: p(T)=1 
of node: N113: 
of node: Query_10125_Sphaeroforma_arctica_XP_014160581: p(Y)=1 p(W)=1 p(V)=1 p(T)=1 p(S)=1 p(R)=1 p(Q)=1 p(P)=1 p(N)=1 p(M)=1 p(L)=1 p(K)=1 p(I)=1 p(H)=1 p(G)=1 p(F)=1 p(E)=1 p(D)=1 p(C)=1 p(A)=1 
of node: N112: 
of node: N95: 
of node: Query_10094_HUMAN_SEPT4: p(W)=1 
of node: Query_10098_HUMAN_SEPT5: p(Y)=1 p(W)=1 p(V)=1 p(T)=1 p(S)=1 p(R)=1 p(Q)=1 p(P)=1 p(N)=1 p(M)=1 p(L)=1 p(K)=1 p(I)=1 p(H)=1 p(G)=1 p(F)=1 p(E)=1 p(D)=1 p(C)=1 p(A)=1 
of node: N135: 
of node: Query_10101_HUMAN_SEPT1: p(Y)=1 p(W)=1 p(V)=1 p(T)=1 p(S)=1 p(R)=1 p(Q)=1 p(P)=1 p(N)=1 p(M)=1 p(L)=1 p(K)=1 p(I)=1 p(H)=1 p(G)=1 p(F)=1 p(E)=1 p(D)=1 p(C)=1 p(A)=1 
of node: N134: 
of node: Query_10158_Drosophila_melanogaster_NP_573147_____Sep4: p(P)=1 
of node: N133: 
of node: Query_10097_HUMAN_SEPT2: p(Y)=1 p(W)=1 p(V)=1 p(T)=1 p(S)=1 p(R)=1 p(Q)=1 p(P)=1 p(N)=1 p(M)=1 p(L)=1 p(K)=1 p(I)=1 p(H)=1 p(G)=1 p(F)=1 p(E)=1 p(D)=1 p(C)=1 p(A)=1 
of node: Query_10157_Drosophila_melanogaster_NP_5234301_____Sep1: p(Y)=1 p(W)=1 p(V)=1 p(T)=1 p(S)=1 p(R)=1 p(Q)=1 p(P)=1 p(N)=1 p(M)=1 p(L)=1 p(K)=1 p(I)=1 p(H)=1 p(G)=1 p(F)=1 p(E)=1 p(D)=1 p(C)=1 p(A)=1 
of node: N136: 
of node: N132: 
of node: Query_10159_Trichoplax_adhaerens_XP_002115676: p(Y)=1 p(W)=1 p(V)=1 p(T)=1 p(S)=1 p(R)=1 p(Q)=1 p(P)=1 p(N)=1 p(M)=1 p(L)=1 p(K)=1 p(I)=1 p(H)=1 p(G)=1 p(F)=1 p(E)=1 p(D)=1 p(C)=1 p(A)=1 
of node: N131: 
of node: Query_10102_HUMAN_SEPT7: p(Y)=1 p(W)=1 p(V)=1 p(T)=1 p(S)=1 p(R)=1 p(Q)=1 p(P)=1 p(N)=1 p(M)=1 p(L)=1 p(K)=1 p(I)=1 p(H)=1 p(G)=1 p(F)=1 p(E)=1 p(D)=1 p(C)=1 p(A)=1 
of node: Query_10156_Drosophila_melanogaster_NP_724659___Pnut: p(N)=1 
of node: N140: 
of node: Query_10155_Trichoplax_adhaerens_XP_002112086: p(Y)=1 p(W)=1 p(V)=1 p(T)=1 p(S)=1 p(R)=1 p(Q)=1 p(P)=1 p(N)=1 p(M)=1 p(L)=1 p(K)=1 p(I)=1 p(H)=1 p(G)=1 p(F)=1 p(E)=1 p(D)=1 p(C)=1 p(A)=1 
of node: Query_10199_Caenorhabditis_elegans_NP_493388_1: p(Y)=1 p(W)=1 p(V)=1 p(T)=1 p(S)=1 p(R)=1 p(Q)=1 p(P)=1 p(N)=1 p(M)=1 p(L)=1 p(K)=1 p(I)=1 p(H)=1 p(G)=1 p(F)=1 p(E)=1 p(D)=1 p(C)=1 p(A)=1 
of node: N141: 
of node: N139: 
of node: Query_10152_Salpingoeca_rosetta_XP_04992637: p(Y)=1 p(W)=1 p(V)=1 p(T)=1 p(S)=1 p(R)=1 p(Q)=1 p(P)=1 p(N)=1 p(M)=1 p(L)=1 p(K)=1 p(I)=1 p(H)=1 p(G)=1 p(F)=1 p(E)=1 p(D)=1 p(C)=1 p(A)=1 
of node: Query_10153_Monosiga_brevicollis_XP_001748220: p(Y)=1 p(W)=1 p(V)=1 p(T)=1 p(S)=1 p(R)=1 p(Q)=1 p(P)=1 p(N)=1 p(M)=1 p(L)=1 p(K)=1 p(I)=1 p(H)=1 p(G)=1 p(F)=1 p(E)=1 p(D)=1 p(C)=1 p(A)=1 
of node: N142: 
of node: N138: 
of node: Query_10160_Capsaspora_owczarzaki_XP_004349897: p(Y)=1 p(W)=1 p(V)=1 p(T)=1 p(S)=1 p(R)=1 p(Q)=1 p(P)=1 p(N)=1 p(M)=1 p(L)=1 p(K)=1 p(I)=1 p(H)=1 p(G)=1 p(F)=1 p(E)=1 p(D)=1 p(C)=1 p(A)=1 
of node: Query_10173_Monosiga_brevicollis_XP_001742566: p(Y)=1 p(W)=1 p(V)=1 p(T)=1 p(S)=1 p(R)=1 p(Q)=1 p(P)=1 p(N)=1 p(M)=1 p(L)=1 p(K)=1 p(I)=1 p(H)=1 p(G)=1 p(F)=1 p(E)=1 p(D)=1 p(C)=1 p(A)=1 
of node: Query_10174_Salpingoeca_rosetta_XP_004994451: p(Y)=1 p(W)=1 p(V)=1 p(T)=1 p(S)=1 p(R)=1 p(Q)=1 p(P)=1 p(N)=1 p(M)=1 p(L)=1 p(K)=1 p(I)=1 p(H)=1 p(G)=1 p(F)=1 p(E)=1 p(D)=1 p(C)=1 p(A)=1 
of node: N144: 
of node: N143: 
of node: N137: 
of node: N130: 
of node: Query_10161_Conidiobolus_coronatus_KXN68162: p(Y)=1 p(W)=1 p(V)=1 p(T)=1 p(S)=1 p(R)=1 p(Q)=1 p(P)=1 p(N)=1 p(M)=1 p(L)=1 p(K)=1 p(I)=1 p(H)=1 p(G)=1 p(F)=1 p(E)=1 p(D)=1 p(C)=1 p(A)=1 
of node: Query_10162_Gonapodya_prolifera_KXS17957: p(Y)=1 p(W)=1 p(V)=1 p(T)=1 p(S)=1 p(R)=1 p(Q)=1 p(P)=1 p(N)=1 p(M)=1 p(L)=1 p(K)=1 p(I)=1 p(H)=1 p(G)=1 p(F)=1 p(E)=1 p(D)=1 p(C)=1 p(A)=1 
of node: N149: 
of node: Query_10166_Basidiobolus_meristosporus_313179: p(Y)=1 p(W)=1 p(V)=1 p(T)=1 p(S)=1 p(R)=1 p(Q)=1 p(P)=1 p(N)=1 p(M)=1 p(L)=1 p(K)=1 p(I)=1 p(H)=1 p(G)=1 p(F)=1 p(E)=1 p(D)=1 p(C)=1 p(A)=1 
of node: N148: 
of node: Query_10165_Rhizophagus_irregularis_39239: p(Y)=1 p(W)=1 p(V)=1 p(T)=1 p(S)=1 p(R)=1 p(Q)=1 p(P)=1 p(N)=1 p(M)=1 p(L)=1 p(K)=1 p(I)=1 p(H)=1 p(G)=1 p(F)=1 p(E)=1 p(D)=1 p(C)=1 p(A)=1 
of node: N147: 
of node: Query_10163_Phycomyces_blakesleeanus_OAD67191: p(Y)=1 p(W)=1 p(V)=1 p(T)=1 p(S)=1 p(R)=1 p(Q)=1 p(P)=1 p(N)=1 p(M)=1 p(L)=1 p(K)=1 p(I)=1 p(H)=1 p(G)=1 p(F)=1 p(E)=1 p(D)=1 p(C)=1 p(A)=1 
of node: Query_10164_Phycomyces_blakesleeanus_OAD77914: p(Y)=1 p(W)=1 p(V)=1 p(T)=1 p(S)=1 p(R)=1 p(Q)=1 p(P)=1 p(N)=1 p(M)=1 p(L)=1 p(K)=1 p(I)=1 p(H)=1 p(G)=1 p(F)=1 p(E)=1 p(D)=1 p(C)=1 p(A)=1 
of node: N150: 
of node: N146: 
of node: Query_10168_Cryptococcus_neoformans_XP_012050631_____Hyp1: p(Y)=1 p(W)=1 p(V)=1 p(T)=1 p(S)=1 p(R)=1 p(Q)=1 p(P)=1 p(N)=1 p(M)=1 p(L)=1 p(K)=1 p(I)=1 p(H)=1 p(G)=1 p(F)=1 p(E)=1 p(D)=1 p(C)=1 p(A)=1 
of node: Query_10169_Schizophyllum_commune_XP_003037204: p(Y)=1 p(W)=1 p(V)=1 p(T)=1 p(S)=1 p(R)=1 p(Q)=1 p(P)=1 p(N)=1 p(M)=1 p(L)=1 p(K)=1 p(I)=1 p(H)=1 p(G)=1 p(F)=1 p(E)=1 p(D)=1 p(C)=1 p(A)=1 
of node: N152: 
of node: Query_10170_Aspergillus_nidulans_XP_664292___AspB: p(Y)=1 p(W)=1 p(V)=1 p(T)=1 p(S)=1 p(R)=1 p(Q)=1 p(P)=1 p(N)=1 p(M)=1 p(L)=1 p(K)=1 p(I)=1 p(H)=1 p(G)=1 p(F)=1 p(E)=1 p(D)=1 p(C)=1 p(A)=1 
of node: Query_10171_Saccharomyces_cerevisiae_NP_013418_____CDC3: p(Q)=1 
of node: N153: 
of node: N151: 
of node: N145: 
of node: N129: 
of node: N94: 
of node: Query_10106_Phycomyces_blakesleeanus_OAD78381: p(Y)=1 p(W)=1 p(V)=1 p(T)=1 p(S)=1 p(R)=1 p(Q)=1 p(P)=1 p(N)=1 p(M)=1 p(L)=1 p(K)=1 p(I)=1 p(H)=1 p(G)=1 p(F)=1 p(E)=1 p(D)=1 p(C)=1 p(A)=1 
of node: Query_10107_Phycomyces_blakesleeanus_OAD67152: p(Y)=1 p(W)=1 p(V)=1 p(T)=1 p(S)=1 p(R)=1 p(Q)=1 p(P)=1 p(N)=1 p(M)=1 p(L)=1 p(K)=1 p(I)=1 p(H)=1 p(G)=1 p(F)=1 p(E)=1 p(D)=1 p(C)=1 p(A)=1 
of node: N160: 
of node: Query_10108_Phycomyces_blakesleeanus_OAD67670: p(Y)=1 p(W)=1 p(V)=1 p(T)=1 p(S)=1 p(R)=1 p(Q)=1 p(P)=1 p(N)=1 p(M)=1 p(L)=1 p(K)=1 p(I)=1 p(H)=1 p(G)=1 p(F)=1 p(E)=1 p(D)=1 p(C)=1 p(A)=1 
of node: Query_10109_Phycomyces_blakesleeanus_73882: p(Y)=1 p(W)=1 p(V)=1 p(T)=1 p(S)=1 p(R)=1 p(Q)=1 p(P)=1 p(N)=1 p(M)=1 p(L)=1 p(K)=1 p(I)=1 p(H)=1 p(G)=1 p(F)=1 p(E)=1 p(D)=1 p(C)=1 p(A)=1 
of node: N161: 
of node: N159: 
of node: Query_10112_Rhizophagus_irregularis_343838: p(Y)=1 p(W)=1 p(V)=1 p(T)=1 p(S)=1 p(R)=1 p(Q)=1 p(P)=1 p(N)=1 p(M)=1 p(L)=1 p(K)=1 p(I)=1 p(H)=1 p(G)=1 p(F)=1 p(E)=1 p(D)=1 p(C)=1 p(A)=1 
of node: Query_10113_Aspergillus_nidulans_XP_681451___AspC: p(Y)=1 p(W)=1 p(V)=1 p(T)=1 p(S)=1 p(R)=1 p(Q)=1 p(P)=1 p(N)=1 p(M)=1 p(L)=1 p(K)=1 p(I)=1 p(H)=1 p(G)=1 p(F)=1 p(E)=1 p(D)=1 p(C)=1 p(A)=1 
of node: Query_10119_Saccharomyces_cerevisiae_NP_011975_____CDC12: p(Y)=1 p(W)=1 p(V)=1 p(T)=1 p(S)=1 p(R)=1 p(Q)=1 p(P)=1 p(N)=1 p(M)=1 p(L)=1 p(K)=1 p(I)=1 p(H)=1 p(G)=1 p(F)=1 p(E)=1 p(D)=1 p(C)=1 p(A)=1 
of node: N164: 
of node: Query_10114_Cryptococcus_neoformans_XP_012052724_____Hyp2: p(Y)=1 p(W)=1 p(V)=1 p(T)=1 p(S)=1 p(R)=1 p(Q)=1 p(P)=1 p(N)=1 p(M)=1 p(L)=1 p(K)=1 p(I)=1 p(H)=1 p(G)=1 p(F)=1 p(E)=1 p(D)=1 p(C)=1 p(A)=1 
of node: Query_10115_Schizophyllum_commune_XP_003030864: p(Y)=1 p(W)=1 p(V)=1 p(T)=1 p(S)=1 p(R)=1 p(Q)=1 p(P)=1 p(N)=1 p(M)=1 p(L)=1 p(K)=1 p(I)=1 p(H)=1 p(G)=1 p(F)=1 p(E)=1 p(D)=1 p(C)=1 p(A)=1 
of node: N165: 
of node: N163: 
of node: N162: 
of node: N158: 
of node: Query_10116_Catenaria_anguillulae_1416274: p(Y)=1 p(W)=1 p(V)=1 p(T)=1 p(S)=1 p(R)=1 p(Q)=1 p(P)=1 p(N)=1 p(M)=1 p(L)=1 p(K)=1 p(I)=1 p(H)=1 p(G)=1 p(F)=1 p(E)=1 p(D)=1 p(C)=1 p(A)=1 
of node: Query_10117_Batrachochytrium_dendrobatidis_XP_006680392: p(Y)=1 p(W)=1 p(V)=1 p(T)=1 p(S)=1 p(R)=1 p(Q)=1 p(P)=1 p(N)=1 p(M)=1 p(L)=1 p(K)=1 p(I)=1 p(H)=1 p(G)=1 p(F)=1 p(E)=1 p(D)=1 p(C)=1 p(A)=1 
of node: Query_10118_Gonapodya_prolifera_KXS21904: p(Y)=1 p(W)=1 p(V)=1 p(T)=1 p(S)=1 p(R)=1 p(Q)=1 p(P)=1 p(N)=1 p(M)=1 p(L)=1 p(K)=1 p(I)=1 p(H)=1 p(G)=1 p(F)=1 p(E)=1 p(D)=1 p(C)=1 p(A)=1 
of node: N167: 
of node: N166: 
of node: N157: 
of node: Query_10110_Basidiobolus_meristosporus_206353: p(Y)=1 p(W)=1 p(V)=1 p(T)=1 p(S)=1 p(R)=1 p(Q)=1 p(P)=1 p(N)=1 p(M)=1 p(L)=1 p(K)=1 p(I)=1 p(H)=1 p(G)=1 p(F)=1 p(E)=1 p(D)=1 p(C)=1 p(A)=1 
of node: Query_10111_Basidiobolus_meristosporus_201547: p(Y)=1 p(W)=1 p(V)=1 p(T)=1 p(S)=1 p(R)=1 p(Q)=1 p(P)=1 p(N)=1 p(M)=1 p(L)=1 p(K)=1 p(I)=1 p(H)=1 p(G)=1 p(F)=1 p(E)=1 p(D)=1 p(C)=1 p(A)=1 
of node: N168: 
of node: N156: 
of node: Query_10123_Conidiobolus_coronatus_KXN68522: p(Y)=1 p(W)=1 p(V)=1 p(T)=1 p(S)=1 p(R)=1 p(Q)=1 p(P)=1 p(N)=1 p(M)=1 p(L)=1 p(K)=1 p(I)=1 p(H)=1 p(G)=1 p(F)=1 p(E)=1 p(D)=1 p(C)=1 p(A)=1 
of node: N155: 
of node: Query_10120_Encephalitozoon_cuniculi_XP_965975: p(Y)=1 p(W)=1 p(V)=1 p(T)=1 p(S)=1 p(R)=1 p(Q)=1 p(P)=1 p(N)=1 p(M)=1 p(L)=1 p(K)=1 p(I)=1 p(H)=1 p(G)=1 p(F)=1 p(E)=1 p(D)=1 p(C)=1 p(A)=1 
of node: Query_10121_Encephalitozoon_cuniculi_NP_586501: p(Y)=1 p(W)=1 p(V)=1 p(T)=1 p(S)=1 p(R)=1 p(Q)=1 p(P)=1 p(N)=1 p(M)=1 p(L)=1 p(K)=1 p(I)=1 p(H)=1 p(G)=1 p(F)=1 p(E)=1 p(D)=1 p(C)=1 p(A)=1 
of node: Query_10151_Gonapodya_prolifera_KXS18586: p(Y)=1 p(W)=1 p(V)=1 p(T)=1 p(S)=1 p(R)=1 p(Q)=1 p(P)=1 p(N)=1 p(M)=1 p(L)=1 p(K)=1 p(I)=1 p(H)=1 p(G)=1 p(F)=1 p(E)=1 p(D)=1 p(C)=1 p(A)=1 
of node: N172: 
of node: N171: 
of node: Query_10124_Saccharomyces_cerevisiae_NP_011573_____SPR3: p(Y)=1 p(W)=1 p(V)=1 p(T)=1 p(S)=1 p(R)=1 p(Q)=1 p(P)=1 p(N)=1 p(M)=1 p(L)=1 p(K)=1 p(I)=1 p(H)=1 p(G)=1 p(F)=1 p(E)=1 p(D)=1 p(C)=1 p(A)=1 
of node: N170: 
of node: Query_10122_Conidiobolus_coronatus_KXN68527: p(Y)=1 p(W)=1 p(V)=1 p(T)=1 p(S)=1 p(R)=1 p(Q)=1 p(P)=1 p(N)=1 p(M)=1 p(L)=1 p(K)=1 p(I)=1 p(H)=1 p(G)=1 p(F)=1 p(E)=1 p(D)=1 p(C)=1 p(A)=1 
of node: N169: 
of node: N154: 
of node: N93: 
of node: Query_10175_Schizophyllum_commune_XP_003029665: p(Y)=1 p(W)=1 p(V)=1 p(T)=1 p(S)=1 p(R)=1 p(Q)=1 p(P)=1 p(N)=1 p(M)=1 p(L)=1 p(K)=1 p(I)=1 p(H)=1 p(G)=1 p(F)=1 p(E)=1 p(D)=1 p(C)=1 p(A)=1 
of node: Query_10176_Schizophyllum_commune_XP_003037088: p(Y)=1 p(W)=1 p(V)=1 p(T)=1 p(S)=1 p(R)=1 p(Q)=1 p(P)=1 p(N)=1 p(M)=1 p(L)=1 p(K)=1 p(I)=1 p(H)=1 p(G)=1 p(F)=1 p(E)=1 p(D)=1 p(C)=1 p(A)=1 
of node: N177: 
of node: Query_10177_Cryptococcus_neoformans_XP_012050005___Hyp4: p(Y)=1 p(W)=1 p(V)=1 p(T)=1 p(S)=1 p(R)=1 p(Q)=1 p(P)=1 p(N)=1 p(M)=1 p(L)=1 p(K)=1 p(I)=1 p(H)=1 p(G)=1 p(F)=1 p(E)=1 p(D)=1 p(C)=1 p(A)=1 
of node: N176: 
of node: Query_10178_Phycomyces_blakesleeanus_OAD74975: p(Y)=1 p(W)=1 p(V)=1 p(T)=1 p(S)=1 p(R)=1 p(Q)=1 p(P)=1 p(N)=1 p(M)=1 p(L)=1 p(K)=1 p(I)=1 p(H)=1 p(G)=1 p(F)=1 p(E)=1 p(D)=1 p(C)=1 p(A)=1 
of node: Query_10179_Phycomyces_blakesleeanus_OAD75149: p(Y)=1 p(W)=1 p(V)=1 p(T)=1 p(S)=1 p(R)=1 p(Q)=1 p(P)=1 p(N)=1 p(M)=1 p(L)=1 p(K)=1 p(I)=1 p(H)=1 p(G)=1 p(F)=1 p(E)=1 p(D)=1 p(C)=1 p(A)=1 
of node: N180: 
of node: Query_10180_Rhizophagus_irregularis_225679: p(Y)=1 p(W)=1 p(V)=1 p(T)=1 p(S)=1 p(R)=1 p(Q)=1 p(P)=1 p(N)=1 p(M)=1 p(L)=1 p(K)=1 p(I)=1 p(H)=1 p(G)=1 p(F)=1 p(E)=1 p(D)=1 p(C)=1 p(A)=1 
of node: N179: 
of node: Query_10181_Aspergillus_nidulans_XP_662271___AspA: p(Y)=1 p(W)=1 p(V)=1 p(T)=1 p(S)=1 p(R)=1 p(Q)=1 p(P)=1 p(N)=1 p(M)=1 p(L)=1 p(K)=1 p(I)=1 p(H)=1 p(G)=1 p(F)=1 p(E)=1 p(D)=1 p(C)=1 p(A)=1 
of node: Query_10187_Saccharomyces_cerevisiae_NP_010056_____SHS1: p(Y)=1 p(W)=1 p(V)=1 p(T)=1 p(S)=1 p(R)=1 p(Q)=1 p(P)=1 p(N)=1 p(M)=1 p(L)=1 p(K)=1 p(I)=1 p(H)=1 p(G)=1 p(F)=1 p(E)=1 p(D)=1 p(C)=1 p(A)=1 
of node: Query_10188_Saccharomyces_cerevisiae_NP_010504___SPR28: p(Y)=1 p(W)=1 p(V)=1 p(T)=1 p(S)=1 p(R)=1 p(Q)=1 p(P)=1 p(N)=1 p(M)=1 p(L)=1 p(K)=1 p(I)=1 p(H)=1 p(G)=1 p(F)=1 p(E)=1 p(D)=1 p(C)=1 p(A)=1 
of node: N183: 
of node: Query_10189_Saccharomyces_cerevisiae_NP_012610_____CDC11: p(Y)=1 p(W)=1 p(V)=1 p(T)=1 p(S)=1 p(R)=1 p(Q)=1 p(P)=1 p(N)=1 p(M)=1 p(L)=1 p(K)=1 p(I)=1 p(H)=1 p(G)=1 p(F)=1 p(E)=1 p(D)=1 p(C)=1 p(A)=1 
of node: N182: 
of node: N181: 
of node: N178: 
of node: N175: 
of node: Query_10184_Basidiobolus_meristosporus_310805: p(Y)=1 p(W)=1 p(V)=1 p(T)=1 p(S)=1 p(R)=1 p(Q)=1 p(P)=1 p(N)=1 p(M)=1 p(L)=1 p(K)=1 p(I)=1 p(H)=1 p(G)=1 p(F)=1 p(E)=1 p(D)=1 p(C)=1 p(A)=1 
of node: Query_10185_Basidiobolus_meristosporus_348206: p(Y)=1 p(W)=1 p(V)=1 p(T)=1 p(S)=1 p(R)=1 p(Q)=1 p(P)=1 p(N)=1 p(M)=1 p(L)=1 p(K)=1 p(I)=1 p(H)=1 p(G)=1 p(F)=1 p(E)=1 p(D)=1 p(C)=1 p(A)=1 
of node: N185: 
of node: Query_10186_Conidiobolus_coronatus_KXN74463: p(Y)=1 p(W)=1 p(V)=1 p(T)=1 p(S)=1 p(R)=1 p(Q)=1 p(P)=1 p(N)=1 p(M)=1 p(L)=1 p(K)=1 p(I)=1 p(H)=1 p(G)=1 p(F)=1 p(E)=1 p(D)=1 p(C)=1 p(A)=1 
of node: N184: 
of node: N174: 
of node: Query_10182_Gonapodya_prolifera_KXS20304: p(Y)=1 p(W)=1 p(V)=1 p(T)=1 p(S)=1 p(R)=1 p(Q)=1 p(P)=1 p(N)=1 p(M)=1 p(L)=1 p(K)=1 p(I)=1 p(H)=1 p(G)=1 p(F)=1 p(E)=1 p(D)=1 p(C)=1 p(A)=1 
of node: N173: 
of node: N92: 
of node: Query_10154_Paramicrosporidium_saccamoebae_02957: p(Y)=1 p(W)=1 p(V)=1 p(T)=1 p(S)=1 p(R)=1 p(Q)=1 p(P)=1 p(N)=1 p(M)=1 p(L)=1 p(K)=1 p(I)=1 p(H)=1 p(G)=1 p(F)=1 p(E)=1 p(D)=1 p(C)=1 p(A)=1 
of node: Query_10183_Encephalitozoon_cuniculi_XP_955636: p(Y)=1 p(W)=1 p(V)=1 p(T)=1 p(S)=1 p(R)=1 p(Q)=1 p(P)=1 p(N)=1 p(M)=1 p(L)=1 p(K)=1 p(I)=1 p(H)=1 p(G)=1 p(F)=1 p(E)=1 p(D)=1 p(C)=1 p(A)=1 
of node: N187: 
of node: Query_10167_Basidiobolus_meristosporus_03258: p(Y)=1 p(W)=1 p(V)=1 p(T)=1 p(S)=1 p(R)=1 p(Q)=1 p(P)=1 p(N)=1 p(M)=1 p(L)=1 p(K)=1 p(I)=1 p(H)=1 p(G)=1 p(F)=1 p(E)=1 p(D)=1 p(C)=1 p(A)=1 
of node: Query_10194_Phycomyces_blakesleeanus_OAD76978: p(Y)=1 p(W)=1 p(V)=1 p(T)=1 p(S)=1 p(R)=1 p(Q)=1 p(P)=1 p(N)=1 p(M)=1 p(L)=1 p(K)=1 p(I)=1 p(H)=1 p(G)=1 p(F)=1 p(E)=1 p(D)=1 p(C)=1 p(A)=1 
of node: N195: 
of node: Query_10193_Phycomyces_blakesleeanus_OAD75631: p(Y)=1 p(W)=1 p(V)=1 p(T)=1 p(S)=1 p(R)=1 p(Q)=1 p(P)=1 p(N)=1 p(M)=1 p(L)=1 p(K)=1 p(I)=1 p(H)=1 p(G)=1 p(F)=1 p(E)=1 p(D)=1 p(C)=1 p(A)=1 
of node: N194: 
of node: Query_10195_Phycomyces_blakesleeanus_OAD70198: p(Y)=1 p(W)=1 p(V)=1 p(T)=1 p(S)=1 p(R)=1 p(Q)=1 p(P)=1 p(N)=1 p(M)=1 p(L)=1 p(K)=1 p(I)=1 p(H)=1 p(G)=1 p(F)=1 p(E)=1 p(D)=1 p(C)=1 p(A)=1 
of node: N193: 
of node: Query_10196_Rhizophagus_irregularis_73694: p(Y)=1 p(W)=1 p(V)=1 p(T)=1 p(S)=1 p(R)=1 p(Q)=1 p(P)=1 p(N)=1 p(M)=1 p(L)=1 p(K)=1 p(I)=1 p(H)=1 p(G)=1 p(F)=1 p(E)=1 p(D)=1 p(C)=1 p(A)=1 
of node: N192: 
of node: Query_10197_Basidiobolus_meristosporus_225718: p(Y)=1 p(W)=1 p(V)=1 p(T)=1 p(S)=1 p(R)=1 p(Q)=1 p(P)=1 p(N)=1 p(M)=1 p(L)=1 p(K)=1 p(I)=1 p(H)=1 p(G)=1 p(F)=1 p(E)=1 p(D)=1 p(C)=1 p(A)=1 
of node: N191: 
of node: Query_10198_Basidiobolus_meristosporus_205476: p(Y)=1 p(W)=1 p(V)=1 p(T)=1 p(S)=1 p(R)=1 p(Q)=1 p(P)=1 p(N)=1 p(M)=1 p(L)=1 p(K)=1 p(I)=1 p(H)=1 p(G)=1 p(F)=1 p(E)=1 p(D)=1 p(C)=1 p(A)=1 
of node: N190: 
of node: Query_10190_Batrachochytrium_dendrobatidis_XP_006677099: p(Y)=1 p(W)=1 p(V)=1 p(T)=1 p(S)=1 p(R)=1 p(Q)=1 p(P)=1 p(N)=1 p(M)=1 p(L)=1 p(K)=1 p(I)=1 p(H)=1 p(G)=1 p(F)=1 p(E)=1 p(D)=1 p(C)=1 p(A)=1 
of node: Query_10192_Aspergillus_nidulans_XP_662412___AspE: p(R)=1 
of node: N196: 
of node: N189: 
of node: Query_10172_Sphaeroforma_arctica_XP_014154880: p(Y)=1 p(W)=1 p(V)=1 p(T)=1 p(S)=1 p(R)=1 p(Q)=1 p(P)=1 p(N)=1 p(M)=1 p(L)=1 p(K)=1 p(I)=1 p(H)=1 p(G)=1 p(F)=1 p(E)=1 p(D)=1 p(C)=1 p(A)=1 
of node: Query_10191_Cryptococcus_neoformans_XP_012047611_____Hyp5: p(Y)=1 p(W)=1 p(V)=1 p(T)=1 p(S)=1 p(R)=1 p(Q)=1 p(P)=1 p(N)=1 p(M)=1 p(L)=1 p(K)=1 p(I)=1 p(H)=1 p(G)=1 p(F)=1 p(E)=1 p(D)=1 p(C)=1 p(A)=1 
of node: N197: 
of node: N188: 
of node: N186: 
of node: N91: 
of node: N17: 
of node: Query_10070_C_paradoxa_13652: p(Y)=1 p(W)=1 p(V)=1 p(T)=1 p(S)=1 p(R)=1 p(Q)=1 p(P)=1 p(N)=1 p(M)=1 p(L)=1 p(K)=1 p(I)=1 p(H)=1 p(G)=1 p(F)=1 p(E)=1 p(D)=1 p(C)=1 p(A)=1 
of node: Query_10071_C_paradoxa_20967: p(Y)=1 p(W)=1 p(V)=1 p(T)=1 p(S)=1 p(R)=1 p(Q)=1 p(P)=1 p(N)=1 p(M)=1 p(L)=1 p(K)=1 p(I)=1 p(H)=1 p(G)=1 p(F)=1 p(E)=1 p(D)=1 p(C)=1 p(A)=1 
of node: N198: 
of node: N16: 
of node: N14: 
of node: N4: 
of node: N1: 

marginal probabilities at position: 8
of node: Query_10001_S_coeruleus_OMJ80145_1: p(Y)=1 p(W)=1 p(V)=1 p(T)=1 p(S)=1 p(R)=1 p(Q)=1 p(P)=1 p(N)=1 p(M)=1 p(L)=1 p(K)=1 p(I)=1 p(H)=1 p(G)=1 p(F)=1 p(E)=1 p(D)=1 p(C)=1 p(A)=1 
of node: Query_10002_S_coeruleus_OMJ73934_1: p(Y)=1 p(W)=1 p(V)=1 p(T)=1 p(S)=1 p(R)=1 p(Q)=1 p(P)=1 p(N)=1 p(M)=1 p(L)=1 p(K)=1 p(I)=1 p(H)=1 p(G)=1 p(F)=1 p(E)=1 p(D)=1 p(C)=1 p(A)=1 
of node: Query_10003_S_coeruleus_OMJ69558_1: p(Y)=1 p(W)=1 p(V)=1 p(T)=1 p(S)=1 p(R)=1 p(Q)=1 p(P)=1 p(N)=1 p(M)=1 p(L)=1 p(K)=1 p(I)=1 p(H)=1 p(G)=1 p(F)=1 p(E)=1 p(D)=1 p(C)=1 p(A)=1 
of node: Query_10004_S_coeruleus_OMJ69161_1: p(Y)=1 p(W)=1 p(V)=1 p(T)=1 p(S)=1 p(R)=1 p(Q)=1 p(P)=1 p(N)=1 p(M)=1 p(L)=1 p(K)=1 p(I)=1 p(H)=1 p(G)=1 p(F)=1 p(E)=1 p(D)=1 p(C)=1 p(A)=1 
of node: N3: 
of node: N2: 
of node: Query_10005_I_multifiliis_XP_004037107_1: p(Y)=1 p(W)=1 p(V)=1 p(T)=1 p(S)=1 p(R)=1 p(Q)=1 p(P)=1 p(N)=1 p(M)=1 p(L)=1 p(K)=1 p(I)=1 p(H)=1 p(G)=1 p(F)=1 p(E)=1 p(D)=1 p(C)=1 p(A)=1 
of node: Query_10017_P_tetraurelia_4763309_XM_001436570_1: p(Y)=1 p(W)=1 p(V)=1 p(T)=1 p(S)=1 p(R)=1 p(Q)=1 p(P)=1 p(N)=1 p(M)=1 p(L)=1 p(K)=1 p(I)=1 p(H)=1 p(G)=1 p(F)=1 p(E)=1 p(D)=1 p(C)=1 p(A)=1 
of node: Query_10018_P_tetraurelia_4777128_XM_001450406_1: p(Y)=1 p(W)=1 p(V)=1 p(T)=1 p(S)=1 p(R)=1 p(Q)=1 p(P)=1 p(N)=1 p(M)=1 p(L)=1 p(K)=1 p(I)=1 p(H)=1 p(G)=1 p(F)=1 p(E)=1 p(D)=1 p(C)=1 p(A)=1 
of node: N8: 
of node: Query_10019_P_tetraurelia_4788937_XM_001462324_1: p(Y)=1 p(W)=1 p(V)=1 p(T)=1 p(S)=1 p(R)=1 p(Q)=1 p(P)=1 p(N)=1 p(M)=1 p(L)=1 p(K)=1 p(I)=1 p(H)=1 p(G)=1 p(F)=1 p(E)=1 p(D)=1 p(C)=1 p(A)=1 
of node: Query_10020_P_tetraurelia_4780874_XM_001454249_1: p(Y)=1 p(W)=1 p(V)=1 p(T)=1 p(S)=1 p(R)=1 p(Q)=1 p(P)=1 p(N)=1 p(M)=1 p(L)=1 p(K)=1 p(I)=1 p(H)=1 p(G)=1 p(F)=1 p(E)=1 p(D)=1 p(C)=1 p(A)=1 
of node: N9: 
of node: N7: 
of node: N6: 
of node: Query_10006_I_multifiliis_XP_004027529_1: p(Y)=1 p(W)=1 p(V)=1 p(T)=1 p(S)=1 p(R)=1 p(Q)=1 p(P)=1 p(N)=1 p(M)=1 p(L)=1 p(K)=1 p(I)=1 p(H)=1 p(G)=1 p(F)=1 p(E)=1 p(D)=1 p(C)=1 p(A)=1 
of node: Query_10009_P_persalinus_KRX06260_1: p(Y)=1 p(W)=1 p(V)=1 p(T)=1 p(S)=1 p(R)=1 p(Q)=1 p(P)=1 p(N)=1 p(M)=1 p(L)=1 p(K)=1 p(I)=1 p(H)=1 p(G)=1 p(F)=1 p(E)=1 p(D)=1 p(C)=1 p(A)=1 
of node: N12: 
of node: Query_10015_T_thermophilus_3308907_XM_001021348_3: p(Y)=1 p(W)=1 p(V)=1 p(T)=1 p(S)=1 p(R)=1 p(Q)=1 p(P)=1 p(N)=1 p(M)=1 p(L)=1 p(K)=1 p(I)=1 p(H)=1 p(G)=1 p(F)=1 p(E)=1 p(D)=1 p(C)=1 p(A)=1 
of node: N11: 
of node: Query_10014_T_thermophilus_3301068_XM_012799280_1: p(Y)=1 p(W)=1 p(V)=1 p(T)=1 p(S)=1 p(R)=1 p(Q)=1 p(P)=1 p(N)=1 p(M)=1 p(L)=1 p(K)=1 p(I)=1 p(H)=1 p(G)=1 p(F)=1 p(E)=1 p(D)=1 p(C)=1 p(A)=1 
of node: Query_10016_T_thermophilus_3301436_XM_001024256_2: p(Y)=1 p(W)=1 p(V)=1 p(T)=1 p(S)=1 p(R)=1 p(Q)=1 p(P)=1 p(N)=1 p(M)=1 p(L)=1 p(K)=1 p(I)=1 p(H)=1 p(G)=1 p(F)=1 p(E)=1 p(D)=1 p(C)=1 p(A)=1 
of node: N13: 
of node: N10: 
of node: N5: 
of node: Query_10007_H_grandinella_TNV85118_1: p(Y)=1 p(W)=1 p(V)=1 p(T)=1 p(S)=1 p(R)=1 p(Q)=1 p(P)=1 p(N)=1 p(M)=1 p(L)=1 p(K)=1 p(I)=1 p(H)=1 p(G)=1 p(F)=1 p(E)=1 p(D)=1 p(C)=1 p(A)=1 
of node: Query_10008_S_lemnae_CDW82547_1: p(Y)=1 p(W)=1 p(V)=1 p(T)=1 p(S)=1 p(R)=1 p(Q)=1 p(P)=1 p(N)=1 p(M)=1 p(L)=1 p(K)=1 p(I)=1 p(H)=1 p(G)=1 p(F)=1 p(E)=1 p(D)=1 p(C)=1 p(A)=1 
of node: N15: 
of node: Query_10010_D_lutheri_KAG8465329_1: p(Y)=1 p(W)=1 p(V)=1 p(T)=1 p(S)=1 p(R)=1 p(Q)=1 p(P)=1 p(N)=1 p(M)=1 p(L)=1 p(K)=1 p(I)=1 p(H)=1 p(G)=1 p(F)=1 p(E)=1 p(D)=1 p(C)=1 p(A)=1 
of node: Query_10072_C_tobin_181777: p(Y)=1 p(W)=1 p(V)=1 p(T)=1 p(S)=1 p(R)=1 p(Q)=1 p(P)=1 p(N)=1 p(M)=1 p(L)=1 p(K)=1 p(I)=1 p(H)=1 p(G)=1 p(F)=1 p(E)=1 p(D)=1 p(C)=1 p(A)=1 
of node: N22: 
of node: Query_10081_P_imperforata_766787: p(Y)=1 p(W)=1 p(V)=1 p(T)=1 p(S)=1 p(R)=1 p(Q)=1 p(P)=1 p(N)=1 p(M)=1 p(L)=1 p(K)=1 p(I)=1 p(H)=1 p(G)=1 p(F)=1 p(E)=1 p(D)=1 p(C)=1 p(A)=1 
of node: Query_10084_O_CCMP1393_73314: p(Y)=1 p(W)=1 p(V)=1 p(T)=1 p(S)=1 p(R)=1 p(Q)=1 p(P)=1 p(N)=1 p(M)=1 p(L)=1 p(K)=1 p(I)=1 p(H)=1 p(G)=1 p(F)=1 p(E)=1 p(D)=1 p(C)=1 p(A)=1 
of node: Query_10085_O_CCMP1393_1253442: p(Y)=1 p(W)=1 p(V)=1 p(T)=1 p(S)=1 p(R)=1 p(Q)=1 p(P)=1 p(N)=1 p(M)=1 p(L)=1 p(K)=1 p(I)=1 p(H)=1 p(G)=1 p(F)=1 p(E)=1 p(D)=1 p(C)=1 p(A)=1 
of node: N24: 
of node: N23: 
of node: N21: 
of node: Query_10013_C_okamuranus_15773_1: p(Y)=1 p(W)=1 p(V)=1 p(T)=1 p(S)=1 p(R)=1 p(Q)=1 p(P)=1 p(N)=1 p(M)=1 p(L)=1 p(K)=1 p(I)=1 p(H)=1 p(G)=1 p(F)=1 p(E)=1 p(D)=1 p(C)=1 p(A)=1 
of node: Query_10076_E_siliculosus_19220: p(Y)=1 p(W)=1 p(V)=1 p(T)=1 p(S)=1 p(R)=1 p(Q)=1 p(P)=1 p(N)=1 p(M)=1 p(L)=1 p(K)=1 p(I)=1 p(H)=1 p(G)=1 p(F)=1 p(E)=1 p(D)=1 p(C)=1 p(A)=1 
of node: Query_10077_E_siliculosus_19219: p(Y)=1 p(W)=1 p(V)=1 p(T)=1 p(S)=1 p(R)=1 p(Q)=1 p(P)=1 p(N)=1 p(M)=1 p(L)=1 p(K)=1 p(I)=1 p(H)=1 p(G)=1 p(F)=1 p(E)=1 p(D)=1 p(C)=1 p(A)=1 
of node: Query_10078_E_siliculosus_32446: p(Y)=1 p(W)=1 p(V)=1 p(T)=1 p(S)=1 p(R)=1 p(Q)=1 p(P)=1 p(N)=1 p(M)=1 p(L)=1 p(K)=1 p(I)=1 p(H)=1 p(G)=1 p(F)=1 p(E)=1 p(D)=1 p(C)=1 p(A)=1 
of node: N31: 
of node: N30: 
of node: N29: 
of node: Query_10080_T_minus_246899: p(Y)=1 p(W)=1 p(V)=1 p(T)=1 p(S)=1 p(R)=1 p(Q)=1 p(P)=1 p(N)=1 p(M)=1 p(L)=1 p(K)=1 p(I)=1 p(H)=1 p(G)=1 p(F)=1 p(E)=1 p(D)=1 p(C)=1 p(A)=1 
of node: Query_10082_T_minus_324313: p(Y)=1 p(W)=1 p(V)=1 p(T)=1 p(S)=1 p(R)=1 p(Q)=1 p(P)=1 p(N)=1 p(M)=1 p(L)=1 p(K)=1 p(I)=1 p(H)=1 p(G)=1 p(F)=1 p(E)=1 p(D)=1 p(C)=1 p(A)=1 
of node: N32: 
of node: N28: 
of node: Query_10089_K_nitens_14574: p(Y)=1 p(W)=1 p(V)=1 p(T)=1 p(S)=1 p(R)=1 p(Q)=1 p(P)=1 p(N)=1 p(M)=1 p(L)=1 p(K)=1 p(I)=1 p(H)=1 p(G)=1 p(F)=1 p(E)=1 p(D)=1 p(C)=1 p(A)=1 
of node: N27: 
of node: Query_10021_C_lentillifera_93795: p(Y)=1 p(W)=1 p(V)=1 p(T)=1 p(S)=1 p(R)=1 p(Q)=1 p(P)=1 p(N)=1 p(M)=1 p(L)=1 p(K)=1 p(I)=1 p(H)=1 p(G)=1 p(F)=1 p(E)=1 p(D)=1 p(C)=1 p(A)=1 
of node: Query_10030_S_reticulata_789434: p(Y)=1 p(W)=1 p(V)=1 p(T)=1 p(S)=1 p(R)=1 p(Q)=1 p(P)=1 p(N)=1 p(M)=1 p(L)=1 p(K)=1 p(I)=1 p(H)=1 p(G)=1 p(F)=1 p(E)=1 p(D)=1 p(C)=1 p(A)=1 
of node: Query_10058_A_glomerata_8755: p(Y)=1 p(W)=1 p(V)=1 p(T)=1 p(S)=1 p(R)=1 p(Q)=1 p(P)=1 p(N)=1 p(M)=1 p(L)=1 p(K)=1 p(I)=1 p(H)=1 p(G)=1 p(F)=1 p(E)=1 p(D)=1 p(C)=1 p(A)=1 
of node: N39: 
of node: N38: 
of node: Query_10023_D_armatus_B2533v2_219779_MIX12088_6_28: p(Y)=1 p(W)=1 p(V)=1 p(T)=1 p(S)=1 p(R)=1 p(Q)=1 p(P)=1 p(N)=1 p(M)=1 p(L)=1 p(K)=1 p(I)=1 p(H)=1 p(G)=1 p(F)=1 p(E)=1 p(D)=1 p(C)=1 p(A)=1 
of node: Query_10067_E_costatus_2444019: p(Y)=1 p(W)=1 p(V)=1 p(T)=1 p(S)=1 p(R)=1 p(Q)=1 p(P)=1 p(N)=1 p(M)=1 p(L)=1 p(K)=1 p(I)=1 p(H)=1 p(G)=1 p(F)=1 p(E)=1 p(D)=1 p(C)=1 p(A)=1 
of node: N44: 
of node: Query_10039_T_deserticola_497567: p(Y)=1 p(W)=1 p(V)=1 p(T)=1 p(S)=1 p(R)=1 p(Q)=1 p(P)=1 p(N)=1 p(M)=1 p(L)=1 p(K)=1 p(I)=1 p(H)=1 p(G)=1 p(F)=1 p(E)=1 p(D)=1 p(C)=1 p(A)=1 
of node: Query_10040_T_deserticola_397729: p(Y)=1 p(W)=1 p(V)=1 p(T)=1 p(S)=1 p(R)=1 p(Q)=1 p(P)=1 p(N)=1 p(M)=1 p(L)=1 p(K)=1 p(I)=1 p(H)=1 p(G)=1 p(F)=1 p(E)=1 p(D)=1 p(C)=1 p(A)=1 
of node: N46: 
of node: Query_10046_T_obliquus_2667452: p(Y)=1 p(W)=1 p(V)=1 p(T)=1 p(S)=1 p(R)=1 p(Q)=1 p(P)=1 p(N)=1 p(M)=1 p(L)=1 p(K)=1 p(I)=1 p(H)=1 p(G)=1 p(F)=1 p(E)=1 p(D)=1 p(C)=1 p(A)=1 
of node: N45: 
of node: N43: 
of node: Query_10053_F_rotunda_4546381: p(Y)=1 p(W)=1 p(V)=1 p(T)=1 p(S)=1 p(R)=1 p(Q)=1 p(P)=1 p(N)=1 p(M)=1 p(L)=1 p(K)=1 p(I)=1 p(H)=1 p(G)=1 p(F)=1 p(E)=1 p(D)=1 p(C)=1 p(A)=1 
of node: N42: 
of node: Query_10056_C_zofingiensis_14744: p(Y)=1 p(W)=1 p(V)=1 p(T)=1 p(S)=1 p(R)=1 p(Q)=1 p(P)=1 p(N)=1 p(M)=1 p(L)=1 p(K)=1 p(I)=1 p(H)=1 p(G)=1 p(F)=1 p(E)=1 p(D)=1 p(C)=1 p(A)=1 
of node: N41: 
of node: Query_10032_V_carteri_1250: p(Y)=1 p(W)=1 p(V)=1 p(T)=1 p(S)=1 p(R)=1 p(Q)=1 p(P)=1 p(N)=1 p(M)=1 p(L)=1 p(K)=1 p(I)=1 p(H)=1 p(G)=1 p(F)=1 p(E)=1 p(D)=1 p(C)=1 p(A)=1 
of node: Query_10055_G_pectorale_1436: p(Y)=1 p(W)=1 p(V)=1 p(T)=1 p(S)=1 p(R)=1 p(Q)=1 p(P)=1 p(N)=1 p(M)=1 p(L)=1 p(K)=1 p(I)=1 p(H)=1 p(G)=1 p(F)=1 p(E)=1 p(D)=1 p(C)=1 p(A)=1 
of node: N49: 
of node: Query_10033_C_reinhardtii_4651: p(Y)=1 p(W)=1 p(V)=1 p(T)=1 p(S)=1 p(R)=1 p(Q)=1 p(P)=1 p(N)=1 p(M)=1 p(L)=1 p(K)=1 p(I)=1 p(H)=1 p(G)=1 p(F)=1 p(E)=1 p(D)=1 p(C)=1 p(A)=1 
of node: N48: 
of node: Query_10034_D_salina_11876: p(Y)=1 p(W)=1 p(V)=1 p(T)=1 p(S)=1 p(R)=1 p(Q)=1 p(P)=1 p(N)=1 p(M)=1 p(L)=1 p(K)=1 p(I)=1 p(H)=1 p(G)=1 p(F)=1 p(E)=1 p(D)=1 p(C)=1 p(A)=1 
of node: N47: 
of node: N40: 
of node: N37: 
of node: Query_10022_R_subcapitata_NIES_35_12587: p(Y)=1 p(W)=1 p(V)=1 p(T)=1 p(S)=1 p(R)=1 p(Q)=1 p(P)=1 p(N)=1 p(M)=1 p(L)=1 p(K)=1 p(I)=1 p(H)=1 p(G)=1 p(F)=1 p(E)=1 p(D)=1 p(C)=1 p(A)=1 
of node: Query_10050_M_neglectum_3550_XM_014042789_1: p(Y)=1 p(W)=1 p(V)=1 p(T)=1 p(S)=1 p(R)=1 p(Q)=1 p(P)=1 p(N)=1 p(M)=1 p(L)=1 p(K)=1 p(I)=1 p(H)=1 p(G)=1 p(F)=1 p(E)=1 p(D)=1 p(C)=1 p(A)=1 
of node: N51: 
of node: Query_10024_D_armatus_B2533v2_187293: p(Y)=1 p(W)=1 p(V)=1 p(T)=1 p(S)=1 p(R)=1 p(Q)=1 p(P)=1 p(N)=1 p(M)=1 p(L)=1 p(K)=1 p(I)=1 p(H)=1 p(G)=1 p(F)=1 p(E)=1 p(D)=1 p(C)=1 p(A)=1 
of node: Query_10035_T_deserticola_4180879: p(Y)=1 p(W)=1 p(V)=1 p(T)=1 p(S)=1 p(R)=1 p(Q)=1 p(P)=1 p(N)=1 p(M)=1 p(L)=1 p(K)=1 p(I)=1 p(H)=1 p(G)=1 p(F)=1 p(E)=1 p(D)=1 p(C)=1 p(A)=1 
of node: Query_10043_T_obliquus_34218: p(Y)=1 p(W)=1 p(V)=1 p(T)=1 p(S)=1 p(R)=1 p(Q)=1 p(P)=1 p(N)=1 p(M)=1 p(L)=1 p(K)=1 p(I)=1 p(H)=1 p(G)=1 p(F)=1 p(E)=1 p(D)=1 p(C)=1 p(A)=1 
of node: N56: 
of node: Query_10065_E_costatus_2442078: p(Y)=1 p(W)=1 p(V)=1 p(T)=1 p(S)=1 p(R)=1 p(Q)=1 p(P)=1 p(N)=1 p(M)=1 p(L)=1 p(K)=1 p(I)=1 p(H)=1 p(G)=1 p(F)=1 p(E)=1 p(D)=1 p(C)=1 p(A)=1 
of node: N55: 
of node: Query_10051_F_rotunda_4297391: p(Y)=1 p(W)=1 p(V)=1 p(T)=1 p(S)=1 p(R)=1 p(Q)=1 p(P)=1 p(N)=1 p(M)=1 p(L)=1 p(K)=1 p(I)=1 p(H)=1 p(G)=1 p(F)=1 p(E)=1 p(D)=1 p(C)=1 p(A)=1 
of node: N54: 
of node: N53: 
of node: Query_10057_C__zofingiensis_14806: p(Y)=1 p(W)=1 p(V)=1 p(T)=1 p(S)=1 p(R)=1 p(Q)=1 p(P)=1 p(N)=1 p(M)=1 p(L)=1 p(K)=1 p(I)=1 p(H)=1 p(G)=1 p(F)=1 p(E)=1 p(D)=1 p(C)=1 p(A)=1 
of node: N52: 
of node: N50: 
of node: N36: 
of node: Query_10025_D_armatus_B2533v2_197035: p(Y)=1 p(W)=1 p(V)=1 p(T)=1 p(S)=1 p(R)=1 p(Q)=1 p(P)=1 p(N)=1 p(M)=1 p(L)=1 p(K)=1 p(I)=1 p(H)=1 p(G)=1 p(F)=1 p(E)=1 p(D)=1 p(C)=1 p(A)=1 
of node: Query_10038_T_deserticola_4123243: p(Y)=1 p(W)=1 p(V)=1 p(T)=1 p(S)=1 p(R)=1 p(Q)=1 p(P)=1 p(N)=1 p(M)=1 p(L)=1 p(K)=1 p(I)=1 p(H)=1 p(G)=1 p(F)=1 p(E)=1 p(D)=1 p(C)=1 p(A)=1 
of node: Query_10041_T_deserticola_4104144: p(Y)=1 p(W)=1 p(V)=1 p(T)=1 p(S)=1 p(R)=1 p(Q)=1 p(P)=1 p(N)=1 p(M)=1 p(L)=1 p(K)=1 p(I)=1 p(H)=1 p(G)=1 p(F)=1 p(E)=1 p(D)=1 p(C)=1 p(A)=1 
of node: N66: 
of node: Query_10048_T_obliquus_1342196: p(Y)=1 p(W)=1 p(V)=1 p(T)=1 p(S)=1 p(R)=1 p(Q)=1 p(P)=1 p(N)=1 p(M)=1 p(L)=1 p(K)=1 p(I)=1 p(H)=1 p(G)=1 p(F)=1 p(E)=1 p(D)=1 p(C)=1 p(A)=1 
of node: N65: 
of node: Query_10066_E_costatus_2654810: p(Y)=1 p(W)=1 p(V)=1 p(T)=1 p(S)=1 p(R)=1 p(Q)=1 p(P)=1 p(N)=1 p(M)=1 p(L)=1 p(K)=1 p(I)=1 p(H)=1 p(G)=1 p(F)=1 p(E)=1 p(D)=1 p(C)=1 p(A)=1 
of node: N64: 
of node: Query_10049_T_obliquus_2678677: p(Y)=1 p(W)=1 p(V)=1 p(T)=1 p(S)=1 p(R)=1 p(Q)=1 p(P)=1 p(N)=1 p(M)=1 p(L)=1 p(K)=1 p(I)=1 p(H)=1 p(G)=1 p(F)=1 p(E)=1 p(D)=1 p(C)=1 p(A)=1 
of node: Query_10068_E_costatus_2545020: p(Y)=1 p(W)=1 p(V)=1 p(T)=1 p(S)=1 p(R)=1 p(Q)=1 p(P)=1 p(N)=1 p(M)=1 p(L)=1 p(K)=1 p(I)=1 p(H)=1 p(G)=1 p(F)=1 p(E)=1 p(D)=1 p(C)=1 p(A)=1 
of node: N68: 
of node: Query_10054_F_rotunda_2966951: p(Y)=1 p(W)=1 p(V)=1 p(T)=1 p(S)=1 p(R)=1 p(Q)=1 p(P)=1 p(N)=1 p(M)=1 p(L)=1 p(K)=1 p(I)=1 p(H)=1 p(G)=1 p(F)=1 p(E)=1 p(D)=1 p(C)=1 p(A)=1 
of node: N67: 
of node: N63: 
of node: N62: 
of node: Query_10029_D_armatus_B2533v2_197034: p(Y)=1 p(W)=1 p(V)=1 p(T)=1 p(S)=1 p(R)=1 p(Q)=1 p(P)=1 p(N)=1 p(M)=1 p(L)=1 p(K)=1 p(I)=1 p(H)=1 p(G)=1 p(F)=1 p(E)=1 p(D)=1 p(C)=1 p(A)=1 
of node: N61: 
of node: Query_10036_T_deserticola_4457248: p(Y)=1 p(W)=1 p(V)=1 p(T)=1 p(S)=1 p(R)=1 p(Q)=1 p(P)=1 p(N)=1 p(M)=1 p(L)=1 p(K)=1 p(I)=1 p(H)=1 p(G)=1 p(F)=1 p(E)=1 p(D)=1 p(C)=1 p(A)=1 
of node: Query_10042_T_deserticola_4456753: p(Y)=1 p(W)=1 p(V)=1 p(T)=1 p(S)=1 p(R)=1 p(Q)=1 p(P)=1 p(N)=1 p(M)=1 p(L)=1 p(K)=1 p(I)=1 p(H)=1 p(G)=1 p(F)=1 p(E)=1 p(D)=1 p(C)=1 p(A)=1 
of node: N73: 
of node: Query_10044_T_obliquus_2749128: p(Y)=1 p(W)=1 p(V)=1 p(T)=1 p(S)=1 p(R)=1 p(Q)=1 p(P)=1 p(N)=1 p(M)=1 p(L)=1 p(K)=1 p(I)=1 p(H)=1 p(G)=1 p(F)=1 p(E)=1 p(D)=1 p(C)=1 p(A)=1 
of node: N72: 
of node: Query_10064_E_costatus_2565032: p(Y)=1 p(W)=1 p(V)=1 p(T)=1 p(S)=1 p(R)=1 p(Q)=1 p(P)=1 p(N)=1 p(M)=1 p(L)=1 p(K)=1 p(I)=1 p(H)=1 p(G)=1 p(F)=1 p(E)=1 p(D)=1 p(C)=1 p(A)=1 
of node: N71: 
of node: Query_10037_T_deserticola_4491635: p(Y)=1 p(W)=1 p(V)=1 p(T)=1 p(S)=1 p(R)=1 p(Q)=1 p(P)=1 p(N)=1 p(M)=1 p(L)=1 p(K)=1 p(I)=1 p(H)=1 p(G)=1 p(F)=1 p(E)=1 p(D)=1 p(C)=1 p(A)=1 
of node: Query_10045_T_obliquus_2801464: p(Y)=1 p(W)=1 p(V)=1 p(T)=1 p(S)=1 p(R)=1 p(Q)=1 p(P)=1 p(N)=1 p(M)=1 p(L)=1 p(K)=1 p(I)=1 p(H)=1 p(G)=1 p(F)=1 p(E)=1 p(D)=1 p(C)=1 p(A)=1 
of node: N75: 
of node: Query_10061_E_costatus_2596337: p(Y)=1 p(W)=1 p(V)=1 p(T)=1 p(S)=1 p(R)=1 p(Q)=1 p(P)=1 p(N)=1 p(M)=1 p(L)=1 p(K)=1 p(I)=1 p(H)=1 p(G)=1 p(F)=1 p(E)=1 p(D)=1 p(C)=1 p(A)=1 
of node: N74: 
of node: N70: 
of node: Query_10052_F_rotunda_4369571: p(Y)=1 p(W)=1 p(V)=1 p(T)=1 p(S)=1 p(R)=1 p(Q)=1 p(P)=1 p(N)=1 p(M)=1 p(L)=1 p(K)=1 p(I)=1 p(H)=1 p(G)=1 p(F)=1 p(E)=1 p(D)=1 p(C)=1 p(A)=1 
of node: N69: 
of node: N60: 
of node: Query_10063_E_costatus_2497596: p(Y)=1 p(W)=1 p(V)=1 p(T)=1 p(S)=1 p(R)=1 p(Q)=1 p(P)=1 p(N)=1 p(M)=1 p(L)=1 p(K)=1 p(I)=1 p(H)=1 p(G)=1 p(F)=1 p(E)=1 p(D)=1 p(C)=1 p(A)=1 
of node: N59: 
of node: Query_10026_D_armatus_B2533v2_213334_MIX5643_18_2: p(L)=1 
of node: Query_10028_D_armatus_B2533v2_192803: p(Y)=1 p(W)=1 p(V)=1 p(T)=1 p(S)=1 p(R)=1 p(Q)=1 p(P)=1 p(N)=1 p(M)=1 p(L)=1 p(K)=1 p(I)=1 p(H)=1 p(G)=1 p(F)=1 p(E)=1 p(D)=1 p(C)=1 p(A)=1 
of node: N77: 
of node: Query_10027_D_armatus_B2533v2_196199: p(Y)=1 p(W)=1 p(V)=1 p(T)=1 p(S)=1 p(R)=1 p(Q)=1 p(P)=1 p(N)=1 p(M)=1 p(L)=1 p(K)=1 p(I)=1 p(H)=1 p(G)=1 p(F)=1 p(E)=1 p(D)=1 p(C)=1 p(A)=1 
of node: Query_10062_E_costatus_2696053: p(A)=1 
of node: N79: 
of node: Query_10047_T_obliquus_1687850: p(Y)=1 p(W)=1 p(V)=1 p(T)=1 p(S)=1 p(R)=1 p(Q)=1 p(P)=1 p(N)=1 p(M)=1 p(L)=1 p(K)=1 p(I)=1 p(H)=1 p(G)=1 p(F)=1 p(E)=1 p(D)=1 p(C)=1 p(A)=1 
of node: N78: 
of node: N76: 
of node: N58: 
of node: Query_10031_S_reticulata_789337: p(Y)=1 p(W)=1 p(V)=1 p(T)=1 p(S)=1 p(R)=1 p(Q)=1 p(P)=1 p(N)=1 p(M)=1 p(L)=1 p(K)=1 p(I)=1 p(H)=1 p(G)=1 p(F)=1 p(E)=1 p(D)=1 p(C)=1 p(A)=1 
of node: Query_10059_A_glomerata_5708: p(Y)=1 p(W)=1 p(V)=1 p(T)=1 p(S)=1 p(R)=1 p(Q)=1 p(P)=1 p(N)=1 p(M)=1 p(L)=1 p(K)=1 p(I)=1 p(H)=1 p(G)=1 p(F)=1 p(E)=1 p(D)=1 p(C)=1 p(A)=1 
of node: N80: 
of node: N57: 
of node: N35: 
of node: Query_10060_C_variabilis_54927: p(Y)=1 p(W)=1 p(V)=1 p(T)=1 p(S)=1 p(R)=1 p(Q)=1 p(P)=1 p(N)=1 p(M)=1 p(L)=1 p(K)=1 p(I)=1 p(H)=1 p(G)=1 p(F)=1 p(E)=1 p(D)=1 p(C)=1 p(A)=1 
of node: Query_10079_N_oceanica_577932: p(Y)=1 p(W)=1 p(V)=1 p(T)=1 p(S)=1 p(R)=1 p(Q)=1 p(P)=1 p(N)=1 p(M)=1 p(L)=1 p(K)=1 p(I)=1 p(H)=1 p(G)=1 p(F)=1 p(E)=1 p(D)=1 p(C)=1 p(A)=1 
of node: N81: 
of node: N34: 
of node: Query_10090_M_viride_23399: p(Y)=1 p(W)=1 p(V)=1 p(T)=1 p(S)=1 p(R)=1 p(Q)=1 p(P)=1 p(N)=1 p(M)=1 p(L)=1 p(K)=1 p(I)=1 p(H)=1 p(G)=1 p(F)=1 p(E)=1 p(D)=1 p(C)=1 p(A)=1 
of node: Query_10091_M_viride_23400: p(Y)=1 p(W)=1 p(V)=1 p(T)=1 p(S)=1 p(R)=1 p(Q)=1 p(P)=1 p(N)=1 p(M)=1 p(L)=1 p(K)=1 p(I)=1 p(H)=1 p(G)=1 p(F)=1 p(E)=1 p(D)=1 p(C)=1 p(A)=1 
of node: N82: 
of node: N33: 
of node: N26: 
of node: Query_10069_C_CCMP2293_1954666: p(Y)=1 p(W)=1 p(V)=1 p(T)=1 p(S)=1 p(R)=1 p(Q)=1 p(P)=1 p(N)=1 p(M)=1 p(L)=1 p(K)=1 p(I)=1 p(H)=1 p(G)=1 p(F)=1 p(E)=1 p(D)=1 p(C)=1 p(A)=1 
of node: N25: 
of node: N20: 
of node: Query_10012_P_multistrata_VEU44665_1: p(Y)=1 p(W)=1 p(V)=1 p(T)=1 p(S)=1 p(R)=1 p(Q)=1 p(P)=1 p(N)=1 p(M)=1 p(L)=1 p(K)=1 p(I)=1 p(H)=1 p(G)=1 p(F)=1 p(E)=1 p(D)=1 p(C)=1 p(A)=1 
of node: Query_10083_P_CCMP2097_591535: p(Y)=1 p(W)=1 p(V)=1 p(T)=1 p(S)=1 p(R)=1 p(Q)=1 p(P)=1 p(N)=1 p(M)=1 p(L)=1 p(K)=1 p(I)=1 p(H)=1 p(G)=1 p(F)=1 p(E)=1 p(D)=1 p(C)=1 p(A)=1 
of node: N84: 
of node: Query_10075_P_antarctica_8467: p(Y)=1 p(W)=1 p(V)=1 p(T)=1 p(S)=1 p(R)=1 p(Q)=1 p(P)=1 p(N)=1 p(M)=1 p(L)=1 p(K)=1 p(I)=1 p(H)=1 p(G)=1 p(F)=1 p(E)=1 p(D)=1 p(C)=1 p(A)=1 
of node: Query_10092_B_natans_126593: p(Y)=1 p(W)=1 p(V)=1 p(T)=1 p(S)=1 p(R)=1 p(Q)=1 p(P)=1 p(N)=1 p(M)=1 p(L)=1 p(K)=1 p(I)=1 p(H)=1 p(G)=1 p(F)=1 p(E)=1 p(D)=1 p(C)=1 p(A)=1 
of node: N86: 
of node: Query_10086_P_umbilicalis_6581: p(Y)=1 p(W)=1 p(V)=1 p(T)=1 p(S)=1 p(R)=1 p(Q)=1 p(P)=1 p(N)=1 p(M)=1 p(L)=1 p(K)=1 p(I)=1 p(H)=1 p(G)=1 p(F)=1 p(E)=1 p(D)=1 p(C)=1 p(A)=1 
of node: Query_10088_P_yezoensis_9646_g1766_1: p(Y)=1 p(W)=1 p(V)=1 p(T)=1 p(S)=1 p(R)=1 p(Q)=1 p(P)=1 p(N)=1 p(M)=1 p(L)=1 p(K)=1 p(I)=1 p(H)=1 p(G)=1 p(F)=1 p(E)=1 p(D)=1 p(C)=1 p(A)=1 
of node: N88: 
of node: Query_10087_P_umbilicalis_7075: p(Y)=1 p(W)=1 p(V)=1 p(T)=1 p(S)=1 p(R)=1 p(Q)=1 p(P)=1 p(N)=1 p(M)=1 p(L)=1 p(K)=1 p(I)=1 p(H)=1 p(G)=1 p(F)=1 p(E)=1 p(D)=1 p(C)=1 p(A)=1 
of node: N87: 
of node: N85: 
of node: N83: 
of node: N19: 
of node: Query_10011_E_huxleyi_XP_005775047_1: p(Y)=1 p(W)=1 p(V)=1 p(T)=1 p(S)=1 p(R)=1 p(Q)=1 p(P)=1 p(N)=1 p(M)=1 p(L)=1 p(K)=1 p(I)=1 p(H)=1 p(G)=1 p(F)=1 p(E)=1 p(D)=1 p(C)=1 p(A)=1 
of node: Query_10073_C_tobin_182412: p(Y)=1 p(W)=1 p(V)=1 p(T)=1 p(S)=1 p(R)=1 p(Q)=1 p(P)=1 p(N)=1 p(M)=1 p(L)=1 p(K)=1 p(I)=1 p(H)=1 p(G)=1 p(F)=1 p(E)=1 p(D)=1 p(C)=1 p(A)=1 
of node: N90: 
of node: Query_10074_P_globosa_25178: p(Y)=1 p(W)=1 p(V)=1 p(T)=1 p(S)=1 p(R)=1 p(Q)=1 p(P)=1 p(N)=1 p(M)=1 p(L)=1 p(K)=1 p(I)=1 p(H)=1 p(G)=1 p(F)=1 p(E)=1 p(D)=1 p(C)=1 p(A)=1 
of node: N89: 
of node: N18: 
of node: Query_10093_HUMAN_SEPT6: p(Y)=1 p(W)=1 p(V)=1 p(T)=1 p(S)=1 p(R)=1 p(Q)=1 p(P)=1 p(N)=1 p(M)=1 p(L)=1 p(K)=1 p(I)=1 p(H)=1 p(G)=1 p(F)=1 p(E)=1 p(D)=1 p(C)=1 p(A)=1 
of node: Query_10099_HUMAN_SEPT11: p(Y)=1 p(W)=1 p(V)=1 p(T)=1 p(S)=1 p(R)=1 p(Q)=1 p(P)=1 p(N)=1 p(M)=1 p(L)=1 p(K)=1 p(I)=1 p(H)=1 p(G)=1 p(F)=1 p(E)=1 p(D)=1 p(C)=1 p(A)=1 
of node: N103: 
of node: Query_10096_HUMAN_SEPT8: p(Y)=1 p(W)=1 p(V)=1 p(T)=1 p(S)=1 p(R)=1 p(Q)=1 p(P)=1 p(N)=1 p(M)=1 p(L)=1 p(K)=1 p(I)=1 p(H)=1 p(G)=1 p(F)=1 p(E)=1 p(D)=1 p(C)=1 p(A)=1 
of node: N102: 
of node: Query_10104_HUMAN_SEPT14: p(Y)=1 p(W)=1 p(V)=1 p(T)=1 p(S)=1 p(R)=1 p(Q)=1 p(P)=1 p(N)=1 p(M)=1 p(L)=1 p(K)=1 p(I)=1 p(H)=1 p(G)=1 p(F)=1 p(E)=1 p(D)=1 p(C)=1 p(A)=1 
of node: Query_10105_HUMAN_SEPT10: p(Y)=1 p(W)=1 p(V)=1 p(T)=1 p(S)=1 p(R)=1 p(Q)=1 p(P)=1 p(N)=1 p(M)=1 p(L)=1 p(K)=1 p(I)=1 p(H)=1 p(G)=1 p(F)=1 p(E)=1 p(D)=1 p(C)=1 p(A)=1 
of node: N104: 
of node: N101: 
of node: Query_10144_Drosophila_melanogaster_NP_651961_____Sep5: p(Y)=1 p(W)=1 p(V)=1 p(T)=1 p(S)=1 p(R)=1 p(Q)=1 p(P)=1 p(N)=1 p(M)=1 p(L)=1 p(K)=1 p(I)=1 p(H)=1 p(G)=1 p(F)=1 p(E)=1 p(D)=1 p(C)=1 p(A)=1 
of node: Query_10145_Drosophila_melanogaster_NP_524417_____Sep2: p(Y)=1 p(W)=1 p(V)=1 p(T)=1 p(S)=1 p(R)=1 p(Q)=1 p(P)=1 p(N)=1 p(M)=1 p(L)=1 p(K)=1 p(I)=1 p(H)=1 p(G)=1 p(F)=1 p(E)=1 p(D)=1 p(C)=1 p(A)=1 
of node: N105: 
of node: N100: 
of node: Query_10143_Trichoplax_adhaerens_XP_002112436: p(Y)=1 p(W)=1 p(V)=1 p(T)=1 p(S)=1 p(R)=1 p(Q)=1 p(P)=1 p(N)=1 p(M)=1 p(L)=1 p(K)=1 p(I)=1 p(H)=1 p(G)=1 p(F)=1 p(E)=1 p(D)=1 p(C)=1 p(A)=1 
of node: N99: 
of node: Query_10140_Salpingoeca_rosetta_XP_004992901: p(Y)=1 p(W)=1 p(V)=1 p(T)=1 p(S)=1 p(R)=1 p(Q)=1 p(P)=1 p(N)=1 p(M)=1 p(L)=1 p(K)=1 p(I)=1 p(H)=1 p(G)=1 p(F)=1 p(E)=1 p(D)=1 p(C)=1 p(A)=1 
of node: Query_10141_Monosiga_brevicollis_XP_001745238: p(Y)=1 p(W)=1 p(V)=1 p(T)=1 p(S)=1 p(R)=1 p(Q)=1 p(P)=1 p(N)=1 p(M)=1 p(L)=1 p(K)=1 p(I)=1 p(H)=1 p(G)=1 p(F)=1 p(E)=1 p(D)=1 p(C)=1 p(A)=1 
of node: N107: 
of node: Query_10200_Caenorhabditis_elegans_NP_001041198_2___: p(Y)=1 p(W)=1 p(V)=1 p(T)=1 p(S)=1 p(R)=1 p(Q)=1 p(P)=1 p(N)=1 p(M)=1 p(L)=1 p(K)=1 p(I)=1 p(H)=1 p(G)=1 p(F)=1 p(E)=1 p(D)=1 p(C)=1 p(A)=1 
of node: N106: 
of node: N98: 
of node: Query_10142_Capsaspora_owczarzaki_XP_004340465: p(Y)=1 p(W)=1 p(V)=1 p(T)=1 p(S)=1 p(R)=1 p(Q)=1 p(P)=1 p(N)=1 p(M)=1 p(L)=1 p(K)=1 p(I)=1 p(H)=1 p(G)=1 p(F)=1 p(E)=1 p(D)=1 p(C)=1 p(A)=1 
of node: N97: 
of node: Query_10146_Phycomyces_blakesleeanus_OAD79712: p(Y)=1 p(W)=1 p(V)=1 p(T)=1 p(S)=1 p(R)=1 p(Q)=1 p(P)=1 p(N)=1 p(M)=1 p(L)=1 p(K)=1 p(I)=1 p(H)=1 p(G)=1 p(F)=1 p(E)=1 p(D)=1 p(C)=1 p(A)=1 
of node: Query_10147_Rhizophagus_irregularis_77424: p(Y)=1 p(W)=1 p(V)=1 p(T)=1 p(S)=1 p(R)=1 p(Q)=1 p(P)=1 p(N)=1 p(M)=1 p(L)=1 p(K)=1 p(I)=1 p(H)=1 p(G)=1 p(F)=1 p(E)=1 p(D)=1 p(C)=1 p(A)=1 
of node: N110: 
of node: Query_10148_Basidiobolus_meristosporus_304075: p(Y)=1 p(W)=1 p(V)=1 p(T)=1 p(S)=1 p(R)=1 p(Q)=1 p(P)=1 p(N)=1 p(M)=1 p(L)=1 p(K)=1 p(I)=1 p(H)=1 p(G)=1 p(F)=1 p(E)=1 p(D)=1 p(C)=1 p(A)=1 
of node: Query_10149_Conidiobolus_coronatus_KXN74403: p(Y)=1 p(W)=1 p(V)=1 p(T)=1 p(S)=1 p(R)=1 p(Q)=1 p(P)=1 p(N)=1 p(M)=1 p(L)=1 p(K)=1 p(I)=1 p(H)=1 p(G)=1 p(F)=1 p(E)=1 p(D)=1 p(C)=1 p(A)=1 
of node: N111: 
of node: N109: 
of node: Query_10150_Batrachochytrium_dendrobatidis_XP_006682772: p(Y)=1 p(W)=1 p(V)=1 p(T)=1 p(S)=1 p(R)=1 p(Q)=1 p(P)=1 p(N)=1 p(M)=1 p(L)=1 p(K)=1 p(I)=1 p(H)=1 p(G)=1 p(F)=1 p(E)=1 p(D)=1 p(C)=1 p(A)=1 
of node: N108: 
of node: N96: 
of node: Query_10095_HUMAN_SEPT3: p(Y)=1 p(W)=1 p(V)=1 p(T)=1 p(S)=1 p(R)=1 p(Q)=1 p(P)=1 p(N)=1 p(M)=1 p(L)=1 p(K)=1 p(I)=1 p(H)=1 p(G)=1 p(F)=1 p(E)=1 p(D)=1 p(C)=1 p(A)=1 
of node: Query_10103_HUMAN_SEPT12: p(Y)=1 p(W)=1 p(V)=1 p(T)=1 p(S)=1 p(R)=1 p(Q)=1 p(P)=1 p(N)=1 p(M)=1 p(L)=1 p(K)=1 p(I)=1 p(H)=1 p(G)=1 p(F)=1 p(E)=1 p(D)=1 p(C)=1 p(A)=1 
of node: N117: 
of node: Query_10100_HUMAN_SEPT9: p(G)=1 
of node: N116: 
of node: Query_10126_Phycomyces_blakesleeanus_OAD66261: p(Y)=1 p(W)=1 p(V)=1 p(T)=1 p(S)=1 p(R)=1 p(Q)=1 p(P)=1 p(N)=1 p(M)=1 p(L)=1 p(K)=1 p(I)=1 p(H)=1 p(G)=1 p(F)=1 p(E)=1 p(D)=1 p(C)=1 p(A)=1 
of node: Query_10128_Phycomyces_blakesleeanus_OAD79262: p(Y)=1 p(W)=1 p(V)=1 p(T)=1 p(S)=1 p(R)=1 p(Q)=1 p(P)=1 p(N)=1 p(M)=1 p(L)=1 p(K)=1 p(I)=1 p(H)=1 p(G)=1 p(F)=1 p(E)=1 p(D)=1 p(C)=1 p(A)=1 
of node: N125: 
of node: Query_10129_Rhizophagus_irregularis_82331: p(Y)=1 p(W)=1 p(V)=1 p(T)=1 p(S)=1 p(R)=1 p(Q)=1 p(P)=1 p(N)=1 p(M)=1 p(L)=1 p(K)=1 p(I)=1 p(H)=1 p(G)=1 p(F)=1 p(E)=1 p(D)=1 p(C)=1 p(A)=1 
of node: Query_10130_Cryptococcus_neoformans_XP_012049501_____Hyp3: p(Y)=1 p(W)=1 p(V)=1 p(T)=1 p(S)=1 p(R)=1 p(Q)=1 p(P)=1 p(N)=1 p(M)=1 p(L)=1 p(K)=1 p(I)=1 p(H)=1 p(G)=1 p(F)=1 p(E)=1 p(D)=1 p(C)=1 p(A)=1 
of node: N126: 
of node: N124: 
of node: Query_10131_Aspergillus_nidulans_XP_658998___AspD: p(Y)=1 p(W)=1 p(V)=1 p(T)=1 p(S)=1 p(R)=1 p(Q)=1 p(P)=1 p(N)=1 p(M)=1 p(L)=1 p(K)=1 p(I)=1 p(H)=1 p(G)=1 p(F)=1 p(E)=1 p(D)=1 p(C)=1 p(A)=1 
of node: N123: 
of node: Query_10127_Conidiobolus_coronatus_KXN71164: p(Y)=1 p(W)=1 p(V)=1 p(T)=1 p(S)=1 p(R)=1 p(Q)=1 p(P)=1 p(N)=1 p(M)=1 p(L)=1 p(K)=1 p(I)=1 p(H)=1 p(G)=1 p(F)=1 p(E)=1 p(D)=1 p(C)=1 p(A)=1 
of node: N122: 
of node: Query_10132_Gonapodya_prolifera_KXS10614: p(Y)=1 p(W)=1 p(V)=1 p(T)=1 p(S)=1 p(R)=1 p(Q)=1 p(P)=1 p(N)=1 p(M)=1 p(L)=1 p(K)=1 p(I)=1 p(H)=1 p(G)=1 p(F)=1 p(E)=1 p(D)=1 p(C)=1 p(A)=1 
of node: N121: 
of node: Query_10133_Saccharomyces_cerevisiae_NP_009928_____CDC10: p(Y)=1 p(W)=1 p(V)=1 p(T)=1 p(S)=1 p(R)=1 p(Q)=1 p(P)=1 p(N)=1 p(M)=1 p(L)=1 p(K)=1 p(I)=1 p(H)=1 p(G)=1 p(F)=1 p(E)=1 p(D)=1 p(C)=1 p(A)=1 
of node: N120: 
of node: Query_10136_Monosiga_brevicollis_XP_001749730: p(D)=1 
of node: Query_10139_Paramicrosporidium_saccamoebae_02328: p(Y)=1 p(W)=1 p(V)=1 p(T)=1 p(S)=1 p(R)=1 p(Q)=1 p(P)=1 p(N)=1 p(M)=1 p(L)=1 p(K)=1 p(I)=1 p(H)=1 p(G)=1 p(F)=1 p(E)=1 p(D)=1 p(C)=1 p(A)=1 
of node: N128: 
of node: Query_10137_Salpingoeca_rosetta_XP_004995003: p(Y)=1 p(W)=1 p(V)=1 p(T)=1 p(S)=1 p(R)=1 p(Q)=1 p(P)=1 p(N)=1 p(M)=1 p(L)=1 p(K)=1 p(I)=1 p(H)=1 p(G)=1 p(F)=1 p(E)=1 p(D)=1 p(C)=1 p(A)=1 
of node: N127: 
of node: N119: 
of node: Query_10134_Trichoplax_adhaerens_XP_002109689: p(Y)=1 p(W)=1 p(V)=1 p(T)=1 p(S)=1 p(R)=1 p(Q)=1 p(P)=1 p(N)=1 p(M)=1 p(L)=1 p(K)=1 p(I)=1 p(H)=1 p(G)=1 p(F)=1 p(E)=1 p(D)=1 p(C)=1 p(A)=1 
of node: N118: 
of node: N115: 
of node: Query_10135_Capsaspora_owczarzaki_XP_004346425: p(Y)=1 p(W)=1 p(V)=1 p(T)=1 p(S)=1 p(R)=1 p(Q)=1 p(P)=1 p(N)=1 p(M)=1 p(L)=1 p(K)=1 p(I)=1 p(H)=1 p(G)=1 p(F)=1 p(E)=1 p(D)=1 p(C)=1 p(A)=1 
of node: N114: 
of node: Query_10138_Capsaspora_owczarzaki_XP_011270180: p(M)=1 
of node: N113: 
of node: Query_10125_Sphaeroforma_arctica_XP_014160581: p(Y)=1 p(W)=1 p(V)=1 p(T)=1 p(S)=1 p(R)=1 p(Q)=1 p(P)=1 p(N)=1 p(M)=1 p(L)=1 p(K)=1 p(I)=1 p(H)=1 p(G)=1 p(F)=1 p(E)=1 p(D)=1 p(C)=1 p(A)=1 
of node: N112: 
of node: N95: 
of node: Query_10094_HUMAN_SEPT4: p(Q)=1 
of node: Query_10098_HUMAN_SEPT5: p(Y)=1 p(W)=1 p(V)=1 p(T)=1 p(S)=1 p(R)=1 p(Q)=1 p(P)=1 p(N)=1 p(M)=1 p(L)=1 p(K)=1 p(I)=1 p(H)=1 p(G)=1 p(F)=1 p(E)=1 p(D)=1 p(C)=1 p(A)=1 
of node: N135: 
of node: Query_10101_HUMAN_SEPT1: p(Y)=1 p(W)=1 p(V)=1 p(T)=1 p(S)=1 p(R)=1 p(Q)=1 p(P)=1 p(N)=1 p(M)=1 p(L)=1 p(K)=1 p(I)=1 p(H)=1 p(G)=1 p(F)=1 p(E)=1 p(D)=1 p(C)=1 p(A)=1 
of node: N134: 
of node: Query_10158_Drosophila_melanogaster_NP_573147_____Sep4: p(P)=1 
of node: N133: 
of node: Query_10097_HUMAN_SEPT2: p(Y)=1 p(W)=1 p(V)=1 p(T)=1 p(S)=1 p(R)=1 p(Q)=1 p(P)=1 p(N)=1 p(M)=1 p(L)=1 p(K)=1 p(I)=1 p(H)=1 p(G)=1 p(F)=1 p(E)=1 p(D)=1 p(C)=1 p(A)=1 
of node: Query_10157_Drosophila_melanogaster_NP_5234301_____Sep1: p(Y)=1 p(W)=1 p(V)=1 p(T)=1 p(S)=1 p(R)=1 p(Q)=1 p(P)=1 p(N)=1 p(M)=1 p(L)=1 p(K)=1 p(I)=1 p(H)=1 p(G)=1 p(F)=1 p(E)=1 p(D)=1 p(C)=1 p(A)=1 
of node: N136: 
of node: N132: 
of node: Query_10159_Trichoplax_adhaerens_XP_002115676: p(Y)=1 p(W)=1 p(V)=1 p(T)=1 p(S)=1 p(R)=1 p(Q)=1 p(P)=1 p(N)=1 p(M)=1 p(L)=1 p(K)=1 p(I)=1 p(H)=1 p(G)=1 p(F)=1 p(E)=1 p(D)=1 p(C)=1 p(A)=1 
of node: N131: 
of node: Query_10102_HUMAN_SEPT7: p(Y)=1 p(W)=1 p(V)=1 p(T)=1 p(S)=1 p(R)=1 p(Q)=1 p(P)=1 p(N)=1 p(M)=1 p(L)=1 p(K)=1 p(I)=1 p(H)=1 p(G)=1 p(F)=1 p(E)=1 p(D)=1 p(C)=1 p(A)=1 
of node: Query_10156_Drosophila_melanogaster_NP_724659___Pnut: p(A)=1 
of node: N140: 
of node: Query_10155_Trichoplax_adhaerens_XP_002112086: p(Y)=1 p(W)=1 p(V)=1 p(T)=1 p(S)=1 p(R)=1 p(Q)=1 p(P)=1 p(N)=1 p(M)=1 p(L)=1 p(K)=1 p(I)=1 p(H)=1 p(G)=1 p(F)=1 p(E)=1 p(D)=1 p(C)=1 p(A)=1 
of node: Query_10199_Caenorhabditis_elegans_NP_493388_1: p(Y)=1 p(W)=1 p(V)=1 p(T)=1 p(S)=1 p(R)=1 p(Q)=1 p(P)=1 p(N)=1 p(M)=1 p(L)=1 p(K)=1 p(I)=1 p(H)=1 p(G)=1 p(F)=1 p(E)=1 p(D)=1 p(C)=1 p(A)=1 
of node: N141: 
of node: N139: 
of node: Query_10152_Salpingoeca_rosetta_XP_04992637: p(Y)=1 p(W)=1 p(V)=1 p(T)=1 p(S)=1 p(R)=1 p(Q)=1 p(P)=1 p(N)=1 p(M)=1 p(L)=1 p(K)=1 p(I)=1 p(H)=1 p(G)=1 p(F)=1 p(E)=1 p(D)=1 p(C)=1 p(A)=1 
of node: Query_10153_Monosiga_brevicollis_XP_001748220: p(Y)=1 p(W)=1 p(V)=1 p(T)=1 p(S)=1 p(R)=1 p(Q)=1 p(P)=1 p(N)=1 p(M)=1 p(L)=1 p(K)=1 p(I)=1 p(H)=1 p(G)=1 p(F)=1 p(E)=1 p(D)=1 p(C)=1 p(A)=1 
of node: N142: 
of node: N138: 
of node: Query_10160_Capsaspora_owczarzaki_XP_004349897: p(Y)=1 p(W)=1 p(V)=1 p(T)=1 p(S)=1 p(R)=1 p(Q)=1 p(P)=1 p(N)=1 p(M)=1 p(L)=1 p(K)=1 p(I)=1 p(H)=1 p(G)=1 p(F)=1 p(E)=1 p(D)=1 p(C)=1 p(A)=1 
of node: Query_10173_Monosiga_brevicollis_XP_001742566: p(Y)=1 p(W)=1 p(V)=1 p(T)=1 p(S)=1 p(R)=1 p(Q)=1 p(P)=1 p(N)=1 p(M)=1 p(L)=1 p(K)=1 p(I)=1 p(H)=1 p(G)=1 p(F)=1 p(E)=1 p(D)=1 p(C)=1 p(A)=1 
of node: Query_10174_Salpingoeca_rosetta_XP_004994451: p(Y)=1 p(W)=1 p(V)=1 p(T)=1 p(S)=1 p(R)=1 p(Q)=1 p(P)=1 p(N)=1 p(M)=1 p(L)=1 p(K)=1 p(I)=1 p(H)=1 p(G)=1 p(F)=1 p(E)=1 p(D)=1 p(C)=1 p(A)=1 
of node: N144: 
of node: N143: 
of node: N137: 
of node: N130: 
of node: Query_10161_Conidiobolus_coronatus_KXN68162: p(Y)=1 p(W)=1 p(V)=1 p(T)=1 p(S)=1 p(R)=1 p(Q)=1 p(P)=1 p(N)=1 p(M)=1 p(L)=1 p(K)=1 p(I)=1 p(H)=1 p(G)=1 p(F)=1 p(E)=1 p(D)=1 p(C)=1 p(A)=1 
of node: Query_10162_Gonapodya_prolifera_KXS17957: p(Y)=1 p(W)=1 p(V)=1 p(T)=1 p(S)=1 p(R)=1 p(Q)=1 p(P)=1 p(N)=1 p(M)=1 p(L)=1 p(K)=1 p(I)=1 p(H)=1 p(G)=1 p(F)=1 p(E)=1 p(D)=1 p(C)=1 p(A)=1 
of node: N149: 
of node: Query_10166_Basidiobolus_meristosporus_313179: p(Y)=1 p(W)=1 p(V)=1 p(T)=1 p(S)=1 p(R)=1 p(Q)=1 p(P)=1 p(N)=1 p(M)=1 p(L)=1 p(K)=1 p(I)=1 p(H)=1 p(G)=1 p(F)=1 p(E)=1 p(D)=1 p(C)=1 p(A)=1 
of node: N148: 
of node: Query_10165_Rhizophagus_irregularis_39239: p(Y)=1 p(W)=1 p(V)=1 p(T)=1 p(S)=1 p(R)=1 p(Q)=1 p(P)=1 p(N)=1 p(M)=1 p(L)=1 p(K)=1 p(I)=1 p(H)=1 p(G)=1 p(F)=1 p(E)=1 p(D)=1 p(C)=1 p(A)=1 
of node: N147: 
of node: Query_10163_Phycomyces_blakesleeanus_OAD67191: p(Y)=1 p(W)=1 p(V)=1 p(T)=1 p(S)=1 p(R)=1 p(Q)=1 p(P)=1 p(N)=1 p(M)=1 p(L)=1 p(K)=1 p(I)=1 p(H)=1 p(G)=1 p(F)=1 p(E)=1 p(D)=1 p(C)=1 p(A)=1 
of node: Query_10164_Phycomyces_blakesleeanus_OAD77914: p(Y)=1 p(W)=1 p(V)=1 p(T)=1 p(S)=1 p(R)=1 p(Q)=1 p(P)=1 p(N)=1 p(M)=1 p(L)=1 p(K)=1 p(I)=1 p(H)=1 p(G)=1 p(F)=1 p(E)=1 p(D)=1 p(C)=1 p(A)=1 
of node: N150: 
of node: N146: 
of node: Query_10168_Cryptococcus_neoformans_XP_012050631_____Hyp1: p(Y)=1 p(W)=1 p(V)=1 p(T)=1 p(S)=1 p(R)=1 p(Q)=1 p(P)=1 p(N)=1 p(M)=1 p(L)=1 p(K)=1 p(I)=1 p(H)=1 p(G)=1 p(F)=1 p(E)=1 p(D)=1 p(C)=1 p(A)=1 
of node: Query_10169_Schizophyllum_commune_XP_003037204: p(Y)=1 p(W)=1 p(V)=1 p(T)=1 p(S)=1 p(R)=1 p(Q)=1 p(P)=1 p(N)=1 p(M)=1 p(L)=1 p(K)=1 p(I)=1 p(H)=1 p(G)=1 p(F)=1 p(E)=1 p(D)=1 p(C)=1 p(A)=1 
of node: N152: 
of node: Query_10170_Aspergillus_nidulans_XP_664292___AspB: p(Y)=1 p(W)=1 p(V)=1 p(T)=1 p(S)=1 p(R)=1 p(Q)=1 p(P)=1 p(N)=1 p(M)=1 p(L)=1 p(K)=1 p(I)=1 p(H)=1 p(G)=1 p(F)=1 p(E)=1 p(D)=1 p(C)=1 p(A)=1 
of node: Query_10171_Saccharomyces_cerevisiae_NP_013418_____CDC3: p(V)=1 
of node: N153: 
of node: N151: 
of node: N145: 
of node: N129: 
of node: N94: 
of node: Query_10106_Phycomyces_blakesleeanus_OAD78381: p(T)=1 
of node: Query_10107_Phycomyces_blakesleeanus_OAD67152: p(M)=1 
of node: N160: 
of node: Query_10108_Phycomyces_blakesleeanus_OAD67670: p(S)=1 
of node: Query_10109_Phycomyces_blakesleeanus_73882: p(E)=1 
of node: N161: 
of node: N159: 
of node: Query_10112_Rhizophagus_irregularis_343838: p(S)=1 
of node: Query_10113_Aspergillus_nidulans_XP_681451___AspC: p(A)=1 
of node: Query_10119_Saccharomyces_cerevisiae_NP_011975_____CDC12: p(S)=1 
of node: N164: 
of node: Query_10114_Cryptococcus_neoformans_XP_012052724_____Hyp2: p(S)=1 
of node: Query_10115_Schizophyllum_commune_XP_003030864: p(S)=1 
of node: N165: 
of node: N163: 
of node: N162: 
of node: N158: 
of node: Query_10116_Catenaria_anguillulae_1416274: p(L)=1 
of node: Query_10117_Batrachochytrium_dendrobatidis_XP_006680392: p(Y)=1 p(W)=1 p(V)=1 p(T)=1 p(S)=1 p(R)=1 p(Q)=1 p(P)=1 p(N)=1 p(M)=1 p(L)=1 p(K)=1 p(I)=1 p(H)=1 p(G)=1 p(F)=1 p(E)=1 p(D)=1 p(C)=1 p(A)=1 
of node: Query_10118_Gonapodya_prolifera_KXS21904: p(A)=1 
of node: N167: 
of node: N166: 
of node: N157: 
of node: Query_10110_Basidiobolus_meristosporus_206353: p(S)=1 
of node: Query_10111_Basidiobolus_meristosporus_201547: p(P)=1 
of node: N168: 
of node: N156: 
of node: Query_10123_Conidiobolus_coronatus_KXN68522: p(I)=1 
of node: N155: 
of node: Query_10120_Encephalitozoon_cuniculi_XP_965975: p(Y)=1 p(W)=1 p(V)=1 p(T)=1 p(S)=1 p(R)=1 p(Q)=1 p(P)=1 p(N)=1 p(M)=1 p(L)=1 p(K)=1 p(I)=1 p(H)=1 p(G)=1 p(F)=1 p(E)=1 p(D)=1 p(C)=1 p(A)=1 
of node: Query_10121_Encephalitozoon_cuniculi_NP_586501: p(Y)=1 p(W)=1 p(V)=1 p(T)=1 p(S)=1 p(R)=1 p(Q)=1 p(P)=1 p(N)=1 p(M)=1 p(L)=1 p(K)=1 p(I)=1 p(H)=1 p(G)=1 p(F)=1 p(E)=1 p(D)=1 p(C)=1 p(A)=1 
of node: Query_10151_Gonapodya_prolifera_KXS18586: p(Y)=1 p(W)=1 p(V)=1 p(T)=1 p(S)=1 p(R)=1 p(Q)=1 p(P)=1 p(N)=1 p(M)=1 p(L)=1 p(K)=1 p(I)=1 p(H)=1 p(G)=1 p(F)=1 p(E)=1 p(D)=1 p(C)=1 p(A)=1 
of node: N172: 
of node: N171: 
of node: Query_10124_Saccharomyces_cerevisiae_NP_011573_____SPR3: p(Y)=1 p(W)=1 p(V)=1 p(T)=1 p(S)=1 p(R)=1 p(Q)=1 p(P)=1 p(N)=1 p(M)=1 p(L)=1 p(K)=1 p(I)=1 p(H)=1 p(G)=1 p(F)=1 p(E)=1 p(D)=1 p(C)=1 p(A)=1 
of node: N170: 
of node: Query_10122_Conidiobolus_coronatus_KXN68527: p(Y)=1 p(W)=1 p(V)=1 p(T)=1 p(S)=1 p(R)=1 p(Q)=1 p(P)=1 p(N)=1 p(M)=1 p(L)=1 p(K)=1 p(I)=1 p(H)=1 p(G)=1 p(F)=1 p(E)=1 p(D)=1 p(C)=1 p(A)=1 
of node: N169: 
of node: N154: 
of node: N93: 
of node: Query_10175_Schizophyllum_commune_XP_003029665: p(Y)=1 p(W)=1 p(V)=1 p(T)=1 p(S)=1 p(R)=1 p(Q)=1 p(P)=1 p(N)=1 p(M)=1 p(L)=1 p(K)=1 p(I)=1 p(H)=1 p(G)=1 p(F)=1 p(E)=1 p(D)=1 p(C)=1 p(A)=1 
of node: Query_10176_Schizophyllum_commune_XP_003037088: p(Y)=1 p(W)=1 p(V)=1 p(T)=1 p(S)=1 p(R)=1 p(Q)=1 p(P)=1 p(N)=1 p(M)=1 p(L)=1 p(K)=1 p(I)=1 p(H)=1 p(G)=1 p(F)=1 p(E)=1 p(D)=1 p(C)=1 p(A)=1 
of node: N177: 
of node: Query_10177_Cryptococcus_neoformans_XP_012050005___Hyp4: p(Y)=1 p(W)=1 p(V)=1 p(T)=1 p(S)=1 p(R)=1 p(Q)=1 p(P)=1 p(N)=1 p(M)=1 p(L)=1 p(K)=1 p(I)=1 p(H)=1 p(G)=1 p(F)=1 p(E)=1 p(D)=1 p(C)=1 p(A)=1 
of node: N176: 
of node: Query_10178_Phycomyces_blakesleeanus_OAD74975: p(Y)=1 p(W)=1 p(V)=1 p(T)=1 p(S)=1 p(R)=1 p(Q)=1 p(P)=1 p(N)=1 p(M)=1 p(L)=1 p(K)=1 p(I)=1 p(H)=1 p(G)=1 p(F)=1 p(E)=1 p(D)=1 p(C)=1 p(A)=1 
of node: Query_10179_Phycomyces_blakesleeanus_OAD75149: p(Y)=1 p(W)=1 p(V)=1 p(T)=1 p(S)=1 p(R)=1 p(Q)=1 p(P)=1 p(N)=1 p(M)=1 p(L)=1 p(K)=1 p(I)=1 p(H)=1 p(G)=1 p(F)=1 p(E)=1 p(D)=1 p(C)=1 p(A)=1 
of node: N180: 
of node: Query_10180_Rhizophagus_irregularis_225679: p(Y)=1 p(W)=1 p(V)=1 p(T)=1 p(S)=1 p(R)=1 p(Q)=1 p(P)=1 p(N)=1 p(M)=1 p(L)=1 p(K)=1 p(I)=1 p(H)=1 p(G)=1 p(F)=1 p(E)=1 p(D)=1 p(C)=1 p(A)=1 
of node: N179: 
of node: Query_10181_Aspergillus_nidulans_XP_662271___AspA: p(Y)=1 p(W)=1 p(V)=1 p(T)=1 p(S)=1 p(R)=1 p(Q)=1 p(P)=1 p(N)=1 p(M)=1 p(L)=1 p(K)=1 p(I)=1 p(H)=1 p(G)=1 p(F)=1 p(E)=1 p(D)=1 p(C)=1 p(A)=1 
of node: Query_10187_Saccharomyces_cerevisiae_NP_010056_____SHS1: p(Y)=1 p(W)=1 p(V)=1 p(T)=1 p(S)=1 p(R)=1 p(Q)=1 p(P)=1 p(N)=1 p(M)=1 p(L)=1 p(K)=1 p(I)=1 p(H)=1 p(G)=1 p(F)=1 p(E)=1 p(D)=1 p(C)=1 p(A)=1 
of node: Query_10188_Saccharomyces_cerevisiae_NP_010504___SPR28: p(Y)=1 p(W)=1 p(V)=1 p(T)=1 p(S)=1 p(R)=1 p(Q)=1 p(P)=1 p(N)=1 p(M)=1 p(L)=1 p(K)=1 p(I)=1 p(H)=1 p(G)=1 p(F)=1 p(E)=1 p(D)=1 p(C)=1 p(A)=1 
of node: N183: 
of node: Query_10189_Saccharomyces_cerevisiae_NP_012610_____CDC11: p(Y)=1 p(W)=1 p(V)=1 p(T)=1 p(S)=1 p(R)=1 p(Q)=1 p(P)=1 p(N)=1 p(M)=1 p(L)=1 p(K)=1 p(I)=1 p(H)=1 p(G)=1 p(F)=1 p(E)=1 p(D)=1 p(C)=1 p(A)=1 
of node: N182: 
of node: N181: 
of node: N178: 
of node: N175: 
of node: Query_10184_Basidiobolus_meristosporus_310805: p(Y)=1 p(W)=1 p(V)=1 p(T)=1 p(S)=1 p(R)=1 p(Q)=1 p(P)=1 p(N)=1 p(M)=1 p(L)=1 p(K)=1 p(I)=1 p(H)=1 p(G)=1 p(F)=1 p(E)=1 p(D)=1 p(C)=1 p(A)=1 
of node: Query_10185_Basidiobolus_meristosporus_348206: p(Y)=1 p(W)=1 p(V)=1 p(T)=1 p(S)=1 p(R)=1 p(Q)=1 p(P)=1 p(N)=1 p(M)=1 p(L)=1 p(K)=1 p(I)=1 p(H)=1 p(G)=1 p(F)=1 p(E)=1 p(D)=1 p(C)=1 p(A)=1 
of node: N185: 
of node: Query_10186_Conidiobolus_coronatus_KXN74463: p(Y)=1 p(W)=1 p(V)=1 p(T)=1 p(S)=1 p(R)=1 p(Q)=1 p(P)=1 p(N)=1 p(M)=1 p(L)=1 p(K)=1 p(I)=1 p(H)=1 p(G)=1 p(F)=1 p(E)=1 p(D)=1 p(C)=1 p(A)=1 
of node: N184: 
of node: N174: 
of node: Query_10182_Gonapodya_prolifera_KXS20304: p(Y)=1 p(W)=1 p(V)=1 p(T)=1 p(S)=1 p(R)=1 p(Q)=1 p(P)=1 p(N)=1 p(M)=1 p(L)=1 p(K)=1 p(I)=1 p(H)=1 p(G)=1 p(F)=1 p(E)=1 p(D)=1 p(C)=1 p(A)=1 
of node: N173: 
of node: N92: 
of node: Query_10154_Paramicrosporidium_saccamoebae_02957: p(Y)=1 p(W)=1 p(V)=1 p(T)=1 p(S)=1 p(R)=1 p(Q)=1 p(P)=1 p(N)=1 p(M)=1 p(L)=1 p(K)=1 p(I)=1 p(H)=1 p(G)=1 p(F)=1 p(E)=1 p(D)=1 p(C)=1 p(A)=1 
of node: Query_10183_Encephalitozoon_cuniculi_XP_955636: p(Y)=1 p(W)=1 p(V)=1 p(T)=1 p(S)=1 p(R)=1 p(Q)=1 p(P)=1 p(N)=1 p(M)=1 p(L)=1 p(K)=1 p(I)=1 p(H)=1 p(G)=1 p(F)=1 p(E)=1 p(D)=1 p(C)=1 p(A)=1 
of node: N187: 
of node: Query_10167_Basidiobolus_meristosporus_03258: p(Y)=1 p(W)=1 p(V)=1 p(T)=1 p(S)=1 p(R)=1 p(Q)=1 p(P)=1 p(N)=1 p(M)=1 p(L)=1 p(K)=1 p(I)=1 p(H)=1 p(G)=1 p(F)=1 p(E)=1 p(D)=1 p(C)=1 p(A)=1 
of node: Query_10194_Phycomyces_blakesleeanus_OAD76978: p(Y)=1 p(W)=1 p(V)=1 p(T)=1 p(S)=1 p(R)=1 p(Q)=1 p(P)=1 p(N)=1 p(M)=1 p(L)=1 p(K)=1 p(I)=1 p(H)=1 p(G)=1 p(F)=1 p(E)=1 p(D)=1 p(C)=1 p(A)=1 
of node: N195: 
of node: Query_10193_Phycomyces_blakesleeanus_OAD75631: p(Y)=1 p(W)=1 p(V)=1 p(T)=1 p(S)=1 p(R)=1 p(Q)=1 p(P)=1 p(N)=1 p(M)=1 p(L)=1 p(K)=1 p(I)=1 p(H)=1 p(G)=1 p(F)=1 p(E)=1 p(D)=1 p(C)=1 p(A)=1 
of node: N194: 
of node: Query_10195_Phycomyces_blakesleeanus_OAD70198: p(Y)=1 p(W)=1 p(V)=1 p(T)=1 p(S)=1 p(R)=1 p(Q)=1 p(P)=1 p(N)=1 p(M)=1 p(L)=1 p(K)=1 p(I)=1 p(H)=1 p(G)=1 p(F)=1 p(E)=1 p(D)=1 p(C)=1 p(A)=1 
of node: N193: 
of node: Query_10196_Rhizophagus_irregularis_73694: p(Y)=1 p(W)=1 p(V)=1 p(T)=1 p(S)=1 p(R)=1 p(Q)=1 p(P)=1 p(N)=1 p(M)=1 p(L)=1 p(K)=1 p(I)=1 p(H)=1 p(G)=1 p(F)=1 p(E)=1 p(D)=1 p(C)=1 p(A)=1 
of node: N192: 
of node: Query_10197_Basidiobolus_meristosporus_225718: p(Y)=1 p(W)=1 p(V)=1 p(T)=1 p(S)=1 p(R)=1 p(Q)=1 p(P)=1 p(N)=1 p(M)=1 p(L)=1 p(K)=1 p(I)=1 p(H)=1 p(G)=1 p(F)=1 p(E)=1 p(D)=1 p(C)=1 p(A)=1 
of node: N191: 
of node: Query_10198_Basidiobolus_meristosporus_205476: p(Y)=1 p(W)=1 p(V)=1 p(T)=1 p(S)=1 p(R)=1 p(Q)=1 p(P)=1 p(N)=1 p(M)=1 p(L)=1 p(K)=1 p(I)=1 p(H)=1 p(G)=1 p(F)=1 p(E)=1 p(D)=1 p(C)=1 p(A)=1 
of node: N190: 
of node: Query_10190_Batrachochytrium_dendrobatidis_XP_006677099: p(Y)=1 p(W)=1 p(V)=1 p(T)=1 p(S)=1 p(R)=1 p(Q)=1 p(P)=1 p(N)=1 p(M)=1 p(L)=1 p(K)=1 p(I)=1 p(H)=1 p(G)=1 p(F)=1 p(E)=1 p(D)=1 p(C)=1 p(A)=1 
of node: Query_10192_Aspergillus_nidulans_XP_662412___AspE: p(P)=1 
of node: N196: 
of node: N189: 
of node: Query_10172_Sphaeroforma_arctica_XP_014154880: p(Y)=1 p(W)=1 p(V)=1 p(T)=1 p(S)=1 p(R)=1 p(Q)=1 p(P)=1 p(N)=1 p(M)=1 p(L)=1 p(K)=1 p(I)=1 p(H)=1 p(G)=1 p(F)=1 p(E)=1 p(D)=1 p(C)=1 p(A)=1 
of node: Query_10191_Cryptococcus_neoformans_XP_012047611_____Hyp5: p(Y)=1 p(W)=1 p(V)=1 p(T)=1 p(S)=1 p(R)=1 p(Q)=1 p(P)=1 p(N)=1 p(M)=1 p(L)=1 p(K)=1 p(I)=1 p(H)=1 p(G)=1 p(F)=1 p(E)=1 p(D)=1 p(C)=1 p(A)=1 
of node: N197: 
of node: N188: 
of node: N186: 
of node: N91: 
of node: N17: 
of node: Query_10070_C_paradoxa_13652: p(Y)=1 p(W)=1 p(V)=1 p(T)=1 p(S)=1 p(R)=1 p(Q)=1 p(P)=1 p(N)=1 p(M)=1 p(L)=1 p(K)=1 p(I)=1 p(H)=1 p(G)=1 p(F)=1 p(E)=1 p(D)=1 p(C)=1 p(A)=1 
of node: Query_10071_C_paradoxa_20967: p(Y)=1 p(W)=1 p(V)=1 p(T)=1 p(S)=1 p(R)=1 p(Q)=1 p(P)=1 p(N)=1 p(M)=1 p(L)=1 p(K)=1 p(I)=1 p(H)=1 p(G)=1 p(F)=1 p(E)=1 p(D)=1 p(C)=1 p(A)=1 
of node: N198: 
of node: N16: 
of node: N14: 
of node: N4: 
of node: N1: 

marginal probabilities at position: 9
of node: Query_10001_S_coeruleus_OMJ80145_1: p(Y)=1 p(W)=1 p(V)=1 p(T)=1 p(S)=1 p(R)=1 p(Q)=1 p(P)=1 p(N)=1 p(M)=1 p(L)=1 p(K)=1 p(I)=1 p(H)=1 p(G)=1 p(F)=1 p(E)=1 p(D)=1 p(C)=1 p(A)=1 
of node: Query_10002_S_coeruleus_OMJ73934_1: p(Y)=1 p(W)=1 p(V)=1 p(T)=1 p(S)=1 p(R)=1 p(Q)=1 p(P)=1 p(N)=1 p(M)=1 p(L)=1 p(K)=1 p(I)=1 p(H)=1 p(G)=1 p(F)=1 p(E)=1 p(D)=1 p(C)=1 p(A)=1 
of node: Query_10003_S_coeruleus_OMJ69558_1: p(Y)=1 p(W)=1 p(V)=1 p(T)=1 p(S)=1 p(R)=1 p(Q)=1 p(P)=1 p(N)=1 p(M)=1 p(L)=1 p(K)=1 p(I)=1 p(H)=1 p(G)=1 p(F)=1 p(E)=1 p(D)=1 p(C)=1 p(A)=1 
of node: Query_10004_S_coeruleus_OMJ69161_1: p(Y)=1 p(W)=1 p(V)=1 p(T)=1 p(S)=1 p(R)=1 p(Q)=1 p(P)=1 p(N)=1 p(M)=1 p(L)=1 p(K)=1 p(I)=1 p(H)=1 p(G)=1 p(F)=1 p(E)=1 p(D)=1 p(C)=1 p(A)=1 
of node: N3: 
of node: N2: 
of node: Query_10005_I_multifiliis_XP_004037107_1: p(Y)=1 p(W)=1 p(V)=1 p(T)=1 p(S)=1 p(R)=1 p(Q)=1 p(P)=1 p(N)=1 p(M)=1 p(L)=1 p(K)=1 p(I)=1 p(H)=1 p(G)=1 p(F)=1 p(E)=1 p(D)=1 p(C)=1 p(A)=1 
of node: Query_10017_P_tetraurelia_4763309_XM_001436570_1: p(Y)=1 p(W)=1 p(V)=1 p(T)=1 p(S)=1 p(R)=1 p(Q)=1 p(P)=1 p(N)=1 p(M)=1 p(L)=1 p(K)=1 p(I)=1 p(H)=1 p(G)=1 p(F)=1 p(E)=1 p(D)=1 p(C)=1 p(A)=1 
of node: Query_10018_P_tetraurelia_4777128_XM_001450406_1: p(Y)=1 p(W)=1 p(V)=1 p(T)=1 p(S)=1 p(R)=1 p(Q)=1 p(P)=1 p(N)=1 p(M)=1 p(L)=1 p(K)=1 p(I)=1 p(H)=1 p(G)=1 p(F)=1 p(E)=1 p(D)=1 p(C)=1 p(A)=1 
of node: N8: 
of node: Query_10019_P_tetraurelia_4788937_XM_001462324_1: p(Y)=1 p(W)=1 p(V)=1 p(T)=1 p(S)=1 p(R)=1 p(Q)=1 p(P)=1 p(N)=1 p(M)=1 p(L)=1 p(K)=1 p(I)=1 p(H)=1 p(G)=1 p(F)=1 p(E)=1 p(D)=1 p(C)=1 p(A)=1 
of node: Query_10020_P_tetraurelia_4780874_XM_001454249_1: p(Y)=1 p(W)=1 p(V)=1 p(T)=1 p(S)=1 p(R)=1 p(Q)=1 p(P)=1 p(N)=1 p(M)=1 p(L)=1 p(K)=1 p(I)=1 p(H)=1 p(G)=1 p(F)=1 p(E)=1 p(D)=1 p(C)=1 p(A)=1 
of node: N9: 
of node: N7: 
of node: N6: 
of node: Query_10006_I_multifiliis_XP_004027529_1: p(Y)=1 p(W)=1 p(V)=1 p(T)=1 p(S)=1 p(R)=1 p(Q)=1 p(P)=1 p(N)=1 p(M)=1 p(L)=1 p(K)=1 p(I)=1 p(H)=1 p(G)=1 p(F)=1 p(E)=1 p(D)=1 p(C)=1 p(A)=1 
of node: Query_10009_P_persalinus_KRX06260_1: p(Y)=1 p(W)=1 p(V)=1 p(T)=1 p(S)=1 p(R)=1 p(Q)=1 p(P)=1 p(N)=1 p(M)=1 p(L)=1 p(K)=1 p(I)=1 p(H)=1 p(G)=1 p(F)=1 p(E)=1 p(D)=1 p(C)=1 p(A)=1 
of node: N12: 
of node: Query_10015_T_thermophilus_3308907_XM_001021348_3: p(Y)=1 p(W)=1 p(V)=1 p(T)=1 p(S)=1 p(R)=1 p(Q)=1 p(P)=1 p(N)=1 p(M)=1 p(L)=1 p(K)=1 p(I)=1 p(H)=1 p(G)=1 p(F)=1 p(E)=1 p(D)=1 p(C)=1 p(A)=1 
of node: N11: 
of node: Query_10014_T_thermophilus_3301068_XM_012799280_1: p(Y)=1 p(W)=1 p(V)=1 p(T)=1 p(S)=1 p(R)=1 p(Q)=1 p(P)=1 p(N)=1 p(M)=1 p(L)=1 p(K)=1 p(I)=1 p(H)=1 p(G)=1 p(F)=1 p(E)=1 p(D)=1 p(C)=1 p(A)=1 
of node: Query_10016_T_thermophilus_3301436_XM_001024256_2: p(Y)=1 p(W)=1 p(V)=1 p(T)=1 p(S)=1 p(R)=1 p(Q)=1 p(P)=1 p(N)=1 p(M)=1 p(L)=1 p(K)=1 p(I)=1 p(H)=1 p(G)=1 p(F)=1 p(E)=1 p(D)=1 p(C)=1 p(A)=1 
of node: N13: 
of node: N10: 
of node: N5: 
of node: Query_10007_H_grandinella_TNV85118_1: p(Y)=1 p(W)=1 p(V)=1 p(T)=1 p(S)=1 p(R)=1 p(Q)=1 p(P)=1 p(N)=1 p(M)=1 p(L)=1 p(K)=1 p(I)=1 p(H)=1 p(G)=1 p(F)=1 p(E)=1 p(D)=1 p(C)=1 p(A)=1 
of node: Query_10008_S_lemnae_CDW82547_1: p(Y)=1 p(W)=1 p(V)=1 p(T)=1 p(S)=1 p(R)=1 p(Q)=1 p(P)=1 p(N)=1 p(M)=1 p(L)=1 p(K)=1 p(I)=1 p(H)=1 p(G)=1 p(F)=1 p(E)=1 p(D)=1 p(C)=1 p(A)=1 
of node: N15: 
of node: Query_10010_D_lutheri_KAG8465329_1: p(Y)=1 p(W)=1 p(V)=1 p(T)=1 p(S)=1 p(R)=1 p(Q)=1 p(P)=1 p(N)=1 p(M)=1 p(L)=1 p(K)=1 p(I)=1 p(H)=1 p(G)=1 p(F)=1 p(E)=1 p(D)=1 p(C)=1 p(A)=1 
of node: Query_10072_C_tobin_181777: p(Y)=1 p(W)=1 p(V)=1 p(T)=1 p(S)=1 p(R)=1 p(Q)=1 p(P)=1 p(N)=1 p(M)=1 p(L)=1 p(K)=1 p(I)=1 p(H)=1 p(G)=1 p(F)=1 p(E)=1 p(D)=1 p(C)=1 p(A)=1 
of node: N22: 
of node: Query_10081_P_imperforata_766787: p(Y)=1 p(W)=1 p(V)=1 p(T)=1 p(S)=1 p(R)=1 p(Q)=1 p(P)=1 p(N)=1 p(M)=1 p(L)=1 p(K)=1 p(I)=1 p(H)=1 p(G)=1 p(F)=1 p(E)=1 p(D)=1 p(C)=1 p(A)=1 
of node: Query_10084_O_CCMP1393_73314: p(Y)=1 p(W)=1 p(V)=1 p(T)=1 p(S)=1 p(R)=1 p(Q)=1 p(P)=1 p(N)=1 p(M)=1 p(L)=1 p(K)=1 p(I)=1 p(H)=1 p(G)=1 p(F)=1 p(E)=1 p(D)=1 p(C)=1 p(A)=1 
of node: Query_10085_O_CCMP1393_1253442: p(Y)=1 p(W)=1 p(V)=1 p(T)=1 p(S)=1 p(R)=1 p(Q)=1 p(P)=1 p(N)=1 p(M)=1 p(L)=1 p(K)=1 p(I)=1 p(H)=1 p(G)=1 p(F)=1 p(E)=1 p(D)=1 p(C)=1 p(A)=1 
of node: N24: 
of node: N23: 
of node: N21: 
of node: Query_10013_C_okamuranus_15773_1: p(Y)=1 p(W)=1 p(V)=1 p(T)=1 p(S)=1 p(R)=1 p(Q)=1 p(P)=1 p(N)=1 p(M)=1 p(L)=1 p(K)=1 p(I)=1 p(H)=1 p(G)=1 p(F)=1 p(E)=1 p(D)=1 p(C)=1 p(A)=1 
of node: Query_10076_E_siliculosus_19220: p(Y)=1 p(W)=1 p(V)=1 p(T)=1 p(S)=1 p(R)=1 p(Q)=1 p(P)=1 p(N)=1 p(M)=1 p(L)=1 p(K)=1 p(I)=1 p(H)=1 p(G)=1 p(F)=1 p(E)=1 p(D)=1 p(C)=1 p(A)=1 
of node: Query_10077_E_siliculosus_19219: p(Y)=1 p(W)=1 p(V)=1 p(T)=1 p(S)=1 p(R)=1 p(Q)=1 p(P)=1 p(N)=1 p(M)=1 p(L)=1 p(K)=1 p(I)=1 p(H)=1 p(G)=1 p(F)=1 p(E)=1 p(D)=1 p(C)=1 p(A)=1 
of node: Query_10078_E_siliculosus_32446: p(Y)=1 p(W)=1 p(V)=1 p(T)=1 p(S)=1 p(R)=1 p(Q)=1 p(P)=1 p(N)=1 p(M)=1 p(L)=1 p(K)=1 p(I)=1 p(H)=1 p(G)=1 p(F)=1 p(E)=1 p(D)=1 p(C)=1 p(A)=1 
of node: N31: 
of node: N30: 
of node: N29: 
of node: Query_10080_T_minus_246899: p(Y)=1 p(W)=1 p(V)=1 p(T)=1 p(S)=1 p(R)=1 p(Q)=1 p(P)=1 p(N)=1 p(M)=1 p(L)=1 p(K)=1 p(I)=1 p(H)=1 p(G)=1 p(F)=1 p(E)=1 p(D)=1 p(C)=1 p(A)=1 
of node: Query_10082_T_minus_324313: p(Y)=1 p(W)=1 p(V)=1 p(T)=1 p(S)=1 p(R)=1 p(Q)=1 p(P)=1 p(N)=1 p(M)=1 p(L)=1 p(K)=1 p(I)=1 p(H)=1 p(G)=1 p(F)=1 p(E)=1 p(D)=1 p(C)=1 p(A)=1 
of node: N32: 
of node: N28: 
of node: Query_10089_K_nitens_14574: p(Y)=1 p(W)=1 p(V)=1 p(T)=1 p(S)=1 p(R)=1 p(Q)=1 p(P)=1 p(N)=1 p(M)=1 p(L)=1 p(K)=1 p(I)=1 p(H)=1 p(G)=1 p(F)=1 p(E)=1 p(D)=1 p(C)=1 p(A)=1 
of node: N27: 
of node: Query_10021_C_lentillifera_93795: p(Y)=1 p(W)=1 p(V)=1 p(T)=1 p(S)=1 p(R)=1 p(Q)=1 p(P)=1 p(N)=1 p(M)=1 p(L)=1 p(K)=1 p(I)=1 p(H)=1 p(G)=1 p(F)=1 p(E)=1 p(D)=1 p(C)=1 p(A)=1 
of node: Query_10030_S_reticulata_789434: p(Y)=1 p(W)=1 p(V)=1 p(T)=1 p(S)=1 p(R)=1 p(Q)=1 p(P)=1 p(N)=1 p(M)=1 p(L)=1 p(K)=1 p(I)=1 p(H)=1 p(G)=1 p(F)=1 p(E)=1 p(D)=1 p(C)=1 p(A)=1 
of node: Query_10058_A_glomerata_8755: p(Y)=1 p(W)=1 p(V)=1 p(T)=1 p(S)=1 p(R)=1 p(Q)=1 p(P)=1 p(N)=1 p(M)=1 p(L)=1 p(K)=1 p(I)=1 p(H)=1 p(G)=1 p(F)=1 p(E)=1 p(D)=1 p(C)=1 p(A)=1 
of node: N39: 
of node: N38: 
of node: Query_10023_D_armatus_B2533v2_219779_MIX12088_6_28: p(Y)=1 p(W)=1 p(V)=1 p(T)=1 p(S)=1 p(R)=1 p(Q)=1 p(P)=1 p(N)=1 p(M)=1 p(L)=1 p(K)=1 p(I)=1 p(H)=1 p(G)=1 p(F)=1 p(E)=1 p(D)=1 p(C)=1 p(A)=1 
of node: Query_10067_E_costatus_2444019: p(Y)=1 p(W)=1 p(V)=1 p(T)=1 p(S)=1 p(R)=1 p(Q)=1 p(P)=1 p(N)=1 p(M)=1 p(L)=1 p(K)=1 p(I)=1 p(H)=1 p(G)=1 p(F)=1 p(E)=1 p(D)=1 p(C)=1 p(A)=1 
of node: N44: 
of node: Query_10039_T_deserticola_497567: p(Y)=1 p(W)=1 p(V)=1 p(T)=1 p(S)=1 p(R)=1 p(Q)=1 p(P)=1 p(N)=1 p(M)=1 p(L)=1 p(K)=1 p(I)=1 p(H)=1 p(G)=1 p(F)=1 p(E)=1 p(D)=1 p(C)=1 p(A)=1 
of node: Query_10040_T_deserticola_397729: p(Y)=1 p(W)=1 p(V)=1 p(T)=1 p(S)=1 p(R)=1 p(Q)=1 p(P)=1 p(N)=1 p(M)=1 p(L)=1 p(K)=1 p(I)=1 p(H)=1 p(G)=1 p(F)=1 p(E)=1 p(D)=1 p(C)=1 p(A)=1 
of node: N46: 
of node: Query_10046_T_obliquus_2667452: p(Y)=1 p(W)=1 p(V)=1 p(T)=1 p(S)=1 p(R)=1 p(Q)=1 p(P)=1 p(N)=1 p(M)=1 p(L)=1 p(K)=1 p(I)=1 p(H)=1 p(G)=1 p(F)=1 p(E)=1 p(D)=1 p(C)=1 p(A)=1 
of node: N45: 
of node: N43: 
of node: Query_10053_F_rotunda_4546381: p(Y)=1 p(W)=1 p(V)=1 p(T)=1 p(S)=1 p(R)=1 p(Q)=1 p(P)=1 p(N)=1 p(M)=1 p(L)=1 p(K)=1 p(I)=1 p(H)=1 p(G)=1 p(F)=1 p(E)=1 p(D)=1 p(C)=1 p(A)=1 
of node: N42: 
of node: Query_10056_C_zofingiensis_14744: p(Y)=1 p(W)=1 p(V)=1 p(T)=1 p(S)=1 p(R)=1 p(Q)=1 p(P)=1 p(N)=1 p(M)=1 p(L)=1 p(K)=1 p(I)=1 p(H)=1 p(G)=1 p(F)=1 p(E)=1 p(D)=1 p(C)=1 p(A)=1 
of node: N41: 
of node: Query_10032_V_carteri_1250: p(Y)=1 p(W)=1 p(V)=1 p(T)=1 p(S)=1 p(R)=1 p(Q)=1 p(P)=1 p(N)=1 p(M)=1 p(L)=1 p(K)=1 p(I)=1 p(H)=1 p(G)=1 p(F)=1 p(E)=1 p(D)=1 p(C)=1 p(A)=1 
of node: Query_10055_G_pectorale_1436: p(Y)=1 p(W)=1 p(V)=1 p(T)=1 p(S)=1 p(R)=1 p(Q)=1 p(P)=1 p(N)=1 p(M)=1 p(L)=1 p(K)=1 p(I)=1 p(H)=1 p(G)=1 p(F)=1 p(E)=1 p(D)=1 p(C)=1 p(A)=1 
of node: N49: 
of node: Query_10033_C_reinhardtii_4651: p(Y)=1 p(W)=1 p(V)=1 p(T)=1 p(S)=1 p(R)=1 p(Q)=1 p(P)=1 p(N)=1 p(M)=1 p(L)=1 p(K)=1 p(I)=1 p(H)=1 p(G)=1 p(F)=1 p(E)=1 p(D)=1 p(C)=1 p(A)=1 
of node: N48: 
of node: Query_10034_D_salina_11876: p(Y)=1 p(W)=1 p(V)=1 p(T)=1 p(S)=1 p(R)=1 p(Q)=1 p(P)=1 p(N)=1 p(M)=1 p(L)=1 p(K)=1 p(I)=1 p(H)=1 p(G)=1 p(F)=1 p(E)=1 p(D)=1 p(C)=1 p(A)=1 
of node: N47: 
of node: N40: 
of node: N37: 
of node: Query_10022_R_subcapitata_NIES_35_12587: p(Y)=1 p(W)=1 p(V)=1 p(T)=1 p(S)=1 p(R)=1 p(Q)=1 p(P)=1 p(N)=1 p(M)=1 p(L)=1 p(K)=1 p(I)=1 p(H)=1 p(G)=1 p(F)=1 p(E)=1 p(D)=1 p(C)=1 p(A)=1 
of node: Query_10050_M_neglectum_3550_XM_014042789_1: p(Y)=1 p(W)=1 p(V)=1 p(T)=1 p(S)=1 p(R)=1 p(Q)=1 p(P)=1 p(N)=1 p(M)=1 p(L)=1 p(K)=1 p(I)=1 p(H)=1 p(G)=1 p(F)=1 p(E)=1 p(D)=1 p(C)=1 p(A)=1 
of node: N51: 
of node: Query_10024_D_armatus_B2533v2_187293: p(Y)=1 p(W)=1 p(V)=1 p(T)=1 p(S)=1 p(R)=1 p(Q)=1 p(P)=1 p(N)=1 p(M)=1 p(L)=1 p(K)=1 p(I)=1 p(H)=1 p(G)=1 p(F)=1 p(E)=1 p(D)=1 p(C)=1 p(A)=1 
of node: Query_10035_T_deserticola_4180879: p(Y)=1 p(W)=1 p(V)=1 p(T)=1 p(S)=1 p(R)=1 p(Q)=1 p(P)=1 p(N)=1 p(M)=1 p(L)=1 p(K)=1 p(I)=1 p(H)=1 p(G)=1 p(F)=1 p(E)=1 p(D)=1 p(C)=1 p(A)=1 
of node: Query_10043_T_obliquus_34218: p(Y)=1 p(W)=1 p(V)=1 p(T)=1 p(S)=1 p(R)=1 p(Q)=1 p(P)=1 p(N)=1 p(M)=1 p(L)=1 p(K)=1 p(I)=1 p(H)=1 p(G)=1 p(F)=1 p(E)=1 p(D)=1 p(C)=1 p(A)=1 
of node: N56: 
of node: Query_10065_E_costatus_2442078: p(Y)=1 p(W)=1 p(V)=1 p(T)=1 p(S)=1 p(R)=1 p(Q)=1 p(P)=1 p(N)=1 p(M)=1 p(L)=1 p(K)=1 p(I)=1 p(H)=1 p(G)=1 p(F)=1 p(E)=1 p(D)=1 p(C)=1 p(A)=1 
of node: N55: 
of node: Query_10051_F_rotunda_4297391: p(Y)=1 p(W)=1 p(V)=1 p(T)=1 p(S)=1 p(R)=1 p(Q)=1 p(P)=1 p(N)=1 p(M)=1 p(L)=1 p(K)=1 p(I)=1 p(H)=1 p(G)=1 p(F)=1 p(E)=1 p(D)=1 p(C)=1 p(A)=1 
of node: N54: 
of node: N53: 
of node: Query_10057_C__zofingiensis_14806: p(Y)=1 p(W)=1 p(V)=1 p(T)=1 p(S)=1 p(R)=1 p(Q)=1 p(P)=1 p(N)=1 p(M)=1 p(L)=1 p(K)=1 p(I)=1 p(H)=1 p(G)=1 p(F)=1 p(E)=1 p(D)=1 p(C)=1 p(A)=1 
of node: N52: 
of node: N50: 
of node: N36: 
of node: Query_10025_D_armatus_B2533v2_197035: p(Y)=1 p(W)=1 p(V)=1 p(T)=1 p(S)=1 p(R)=1 p(Q)=1 p(P)=1 p(N)=1 p(M)=1 p(L)=1 p(K)=1 p(I)=1 p(H)=1 p(G)=1 p(F)=1 p(E)=1 p(D)=1 p(C)=1 p(A)=1 
of node: Query_10038_T_deserticola_4123243: p(Y)=1 p(W)=1 p(V)=1 p(T)=1 p(S)=1 p(R)=1 p(Q)=1 p(P)=1 p(N)=1 p(M)=1 p(L)=1 p(K)=1 p(I)=1 p(H)=1 p(G)=1 p(F)=1 p(E)=1 p(D)=1 p(C)=1 p(A)=1 
of node: Query_10041_T_deserticola_4104144: p(Y)=1 p(W)=1 p(V)=1 p(T)=1 p(S)=1 p(R)=1 p(Q)=1 p(P)=1 p(N)=1 p(M)=1 p(L)=1 p(K)=1 p(I)=1 p(H)=1 p(G)=1 p(F)=1 p(E)=1 p(D)=1 p(C)=1 p(A)=1 
of node: N66: 
of node: Query_10048_T_obliquus_1342196: p(Y)=1 p(W)=1 p(V)=1 p(T)=1 p(S)=1 p(R)=1 p(Q)=1 p(P)=1 p(N)=1 p(M)=1 p(L)=1 p(K)=1 p(I)=1 p(H)=1 p(G)=1 p(F)=1 p(E)=1 p(D)=1 p(C)=1 p(A)=1 
of node: N65: 
of node: Query_10066_E_costatus_2654810: p(Y)=1 p(W)=1 p(V)=1 p(T)=1 p(S)=1 p(R)=1 p(Q)=1 p(P)=1 p(N)=1 p(M)=1 p(L)=1 p(K)=1 p(I)=1 p(H)=1 p(G)=1 p(F)=1 p(E)=1 p(D)=1 p(C)=1 p(A)=1 
of node: N64: 
of node: Query_10049_T_obliquus_2678677: p(Y)=1 p(W)=1 p(V)=1 p(T)=1 p(S)=1 p(R)=1 p(Q)=1 p(P)=1 p(N)=1 p(M)=1 p(L)=1 p(K)=1 p(I)=1 p(H)=1 p(G)=1 p(F)=1 p(E)=1 p(D)=1 p(C)=1 p(A)=1 
of node: Query_10068_E_costatus_2545020: p(Y)=1 p(W)=1 p(V)=1 p(T)=1 p(S)=1 p(R)=1 p(Q)=1 p(P)=1 p(N)=1 p(M)=1 p(L)=1 p(K)=1 p(I)=1 p(H)=1 p(G)=1 p(F)=1 p(E)=1 p(D)=1 p(C)=1 p(A)=1 
of node: N68: 
of node: Query_10054_F_rotunda_2966951: p(Y)=1 p(W)=1 p(V)=1 p(T)=1 p(S)=1 p(R)=1 p(Q)=1 p(P)=1 p(N)=1 p(M)=1 p(L)=1 p(K)=1 p(I)=1 p(H)=1 p(G)=1 p(F)=1 p(E)=1 p(D)=1 p(C)=1 p(A)=1 
of node: N67: 
of node: N63: 
of node: N62: 
of node: Query_10029_D_armatus_B2533v2_197034: p(Y)=1 p(W)=1 p(V)=1 p(T)=1 p(S)=1 p(R)=1 p(Q)=1 p(P)=1 p(N)=1 p(M)=1 p(L)=1 p(K)=1 p(I)=1 p(H)=1 p(G)=1 p(F)=1 p(E)=1 p(D)=1 p(C)=1 p(A)=1 
of node: N61: 
of node: Query_10036_T_deserticola_4457248: p(Y)=1 p(W)=1 p(V)=1 p(T)=1 p(S)=1 p(R)=1 p(Q)=1 p(P)=1 p(N)=1 p(M)=1 p(L)=1 p(K)=1 p(I)=1 p(H)=1 p(G)=1 p(F)=1 p(E)=1 p(D)=1 p(C)=1 p(A)=1 
of node: Query_10042_T_deserticola_4456753: p(Y)=1 p(W)=1 p(V)=1 p(T)=1 p(S)=1 p(R)=1 p(Q)=1 p(P)=1 p(N)=1 p(M)=1 p(L)=1 p(K)=1 p(I)=1 p(H)=1 p(G)=1 p(F)=1 p(E)=1 p(D)=1 p(C)=1 p(A)=1 
of node: N73: 
of node: Query_10044_T_obliquus_2749128: p(Y)=1 p(W)=1 p(V)=1 p(T)=1 p(S)=1 p(R)=1 p(Q)=1 p(P)=1 p(N)=1 p(M)=1 p(L)=1 p(K)=1 p(I)=1 p(H)=1 p(G)=1 p(F)=1 p(E)=1 p(D)=1 p(C)=1 p(A)=1 
of node: N72: 
of node: Query_10064_E_costatus_2565032: p(Y)=1 p(W)=1 p(V)=1 p(T)=1 p(S)=1 p(R)=1 p(Q)=1 p(P)=1 p(N)=1 p(M)=1 p(L)=1 p(K)=1 p(I)=1 p(H)=1 p(G)=1 p(F)=1 p(E)=1 p(D)=1 p(C)=1 p(A)=1 
of node: N71: 
of node: Query_10037_T_deserticola_4491635: p(Y)=1 p(W)=1 p(V)=1 p(T)=1 p(S)=1 p(R)=1 p(Q)=1 p(P)=1 p(N)=1 p(M)=1 p(L)=1 p(K)=1 p(I)=1 p(H)=1 p(G)=1 p(F)=1 p(E)=1 p(D)=1 p(C)=1 p(A)=1 
of node: Query_10045_T_obliquus_2801464: p(Y)=1 p(W)=1 p(V)=1 p(T)=1 p(S)=1 p(R)=1 p(Q)=1 p(P)=1 p(N)=1 p(M)=1 p(L)=1 p(K)=1 p(I)=1 p(H)=1 p(G)=1 p(F)=1 p(E)=1 p(D)=1 p(C)=1 p(A)=1 
of node: N75: 
of node: Query_10061_E_costatus_2596337: p(Y)=1 p(W)=1 p(V)=1 p(T)=1 p(S)=1 p(R)=1 p(Q)=1 p(P)=1 p(N)=1 p(M)=1 p(L)=1 p(K)=1 p(I)=1 p(H)=1 p(G)=1 p(F)=1 p(E)=1 p(D)=1 p(C)=1 p(A)=1 
of node: N74: 
of node: N70: 
of node: Query_10052_F_rotunda_4369571: p(Y)=1 p(W)=1 p(V)=1 p(T)=1 p(S)=1 p(R)=1 p(Q)=1 p(P)=1 p(N)=1 p(M)=1 p(L)=1 p(K)=1 p(I)=1 p(H)=1 p(G)=1 p(F)=1 p(E)=1 p(D)=1 p(C)=1 p(A)=1 
of node: N69: 
of node: N60: 
of node: Query_10063_E_costatus_2497596: p(Y)=1 p(W)=1 p(V)=1 p(T)=1 p(S)=1 p(R)=1 p(Q)=1 p(P)=1 p(N)=1 p(M)=1 p(L)=1 p(K)=1 p(I)=1 p(H)=1 p(G)=1 p(F)=1 p(E)=1 p(D)=1 p(C)=1 p(A)=1 
of node: N59: 
of node: Query_10026_D_armatus_B2533v2_213334_MIX5643_18_2: p(Y)=1 p(W)=1 p(V)=1 p(T)=1 p(S)=1 p(R)=1 p(Q)=1 p(P)=1 p(N)=1 p(M)=1 p(L)=1 p(K)=1 p(I)=1 p(H)=1 p(G)=1 p(F)=1 p(E)=1 p(D)=1 p(C)=1 p(A)=1 
of node: Query_10028_D_armatus_B2533v2_192803: p(Y)=1 p(W)=1 p(V)=1 p(T)=1 p(S)=1 p(R)=1 p(Q)=1 p(P)=1 p(N)=1 p(M)=1 p(L)=1 p(K)=1 p(I)=1 p(H)=1 p(G)=1 p(F)=1 p(E)=1 p(D)=1 p(C)=1 p(A)=1 
of node: N77: 
of node: Query_10027_D_armatus_B2533v2_196199: p(Y)=1 p(W)=1 p(V)=1 p(T)=1 p(S)=1 p(R)=1 p(Q)=1 p(P)=1 p(N)=1 p(M)=1 p(L)=1 p(K)=1 p(I)=1 p(H)=1 p(G)=1 p(F)=1 p(E)=1 p(D)=1 p(C)=1 p(A)=1 
of node: Query_10062_E_costatus_2696053: p(R)=1 
of node: N79: 
of node: Query_10047_T_obliquus_1687850: p(Y)=1 p(W)=1 p(V)=1 p(T)=1 p(S)=1 p(R)=1 p(Q)=1 p(P)=1 p(N)=1 p(M)=1 p(L)=1 p(K)=1 p(I)=1 p(H)=1 p(G)=1 p(F)=1 p(E)=1 p(D)=1 p(C)=1 p(A)=1 
of node: N78: 
of node: N76: 
of node: N58: 
of node: Query_10031_S_reticulata_789337: p(Y)=1 p(W)=1 p(V)=1 p(T)=1 p(S)=1 p(R)=1 p(Q)=1 p(P)=1 p(N)=1 p(M)=1 p(L)=1 p(K)=1 p(I)=1 p(H)=1 p(G)=1 p(F)=1 p(E)=1 p(D)=1 p(C)=1 p(A)=1 
of node: Query_10059_A_glomerata_5708: p(Y)=1 p(W)=1 p(V)=1 p(T)=1 p(S)=1 p(R)=1 p(Q)=1 p(P)=1 p(N)=1 p(M)=1 p(L)=1 p(K)=1 p(I)=1 p(H)=1 p(G)=1 p(F)=1 p(E)=1 p(D)=1 p(C)=1 p(A)=1 
of node: N80: 
of node: N57: 
of node: N35: 
of node: Query_10060_C_variabilis_54927: p(Y)=1 p(W)=1 p(V)=1 p(T)=1 p(S)=1 p(R)=1 p(Q)=1 p(P)=1 p(N)=1 p(M)=1 p(L)=1 p(K)=1 p(I)=1 p(H)=1 p(G)=1 p(F)=1 p(E)=1 p(D)=1 p(C)=1 p(A)=1 
of node: Query_10079_N_oceanica_577932: p(Y)=1 p(W)=1 p(V)=1 p(T)=1 p(S)=1 p(R)=1 p(Q)=1 p(P)=1 p(N)=1 p(M)=1 p(L)=1 p(K)=1 p(I)=1 p(H)=1 p(G)=1 p(F)=1 p(E)=1 p(D)=1 p(C)=1 p(A)=1 
of node: N81: 
of node: N34: 
of node: Query_10090_M_viride_23399: p(Y)=1 p(W)=1 p(V)=1 p(T)=1 p(S)=1 p(R)=1 p(Q)=1 p(P)=1 p(N)=1 p(M)=1 p(L)=1 p(K)=1 p(I)=1 p(H)=1 p(G)=1 p(F)=1 p(E)=1 p(D)=1 p(C)=1 p(A)=1 
of node: Query_10091_M_viride_23400: p(Y)=1 p(W)=1 p(V)=1 p(T)=1 p(S)=1 p(R)=1 p(Q)=1 p(P)=1 p(N)=1 p(M)=1 p(L)=1 p(K)=1 p(I)=1 p(H)=1 p(G)=1 p(F)=1 p(E)=1 p(D)=1 p(C)=1 p(A)=1 
of node: N82: 
of node: N33: 
of node: N26: 
of node: Query_10069_C_CCMP2293_1954666: p(Y)=1 p(W)=1 p(V)=1 p(T)=1 p(S)=1 p(R)=1 p(Q)=1 p(P)=1 p(N)=1 p(M)=1 p(L)=1 p(K)=1 p(I)=1 p(H)=1 p(G)=1 p(F)=1 p(E)=1 p(D)=1 p(C)=1 p(A)=1 
of node: N25: 
of node: N20: 
of node: Query_10012_P_multistrata_VEU44665_1: p(Y)=1 p(W)=1 p(V)=1 p(T)=1 p(S)=1 p(R)=1 p(Q)=1 p(P)=1 p(N)=1 p(M)=1 p(L)=1 p(K)=1 p(I)=1 p(H)=1 p(G)=1 p(F)=1 p(E)=1 p(D)=1 p(C)=1 p(A)=1 
of node: Query_10083_P_CCMP2097_591535: p(Y)=1 p(W)=1 p(V)=1 p(T)=1 p(S)=1 p(R)=1 p(Q)=1 p(P)=1 p(N)=1 p(M)=1 p(L)=1 p(K)=1 p(I)=1 p(H)=1 p(G)=1 p(F)=1 p(E)=1 p(D)=1 p(C)=1 p(A)=1 
of node: N84: 
of node: Query_10075_P_antarctica_8467: p(Y)=1 p(W)=1 p(V)=1 p(T)=1 p(S)=1 p(R)=1 p(Q)=1 p(P)=1 p(N)=1 p(M)=1 p(L)=1 p(K)=1 p(I)=1 p(H)=1 p(G)=1 p(F)=1 p(E)=1 p(D)=1 p(C)=1 p(A)=1 
of node: Query_10092_B_natans_126593: p(Y)=1 p(W)=1 p(V)=1 p(T)=1 p(S)=1 p(R)=1 p(Q)=1 p(P)=1 p(N)=1 p(M)=1 p(L)=1 p(K)=1 p(I)=1 p(H)=1 p(G)=1 p(F)=1 p(E)=1 p(D)=1 p(C)=1 p(A)=1 
of node: N86: 
of node: Query_10086_P_umbilicalis_6581: p(Y)=1 p(W)=1 p(V)=1 p(T)=1 p(S)=1 p(R)=1 p(Q)=1 p(P)=1 p(N)=1 p(M)=1 p(L)=1 p(K)=1 p(I)=1 p(H)=1 p(G)=1 p(F)=1 p(E)=1 p(D)=1 p(C)=1 p(A)=1 
of node: Query_10088_P_yezoensis_9646_g1766_1: p(Y)=1 p(W)=1 p(V)=1 p(T)=1 p(S)=1 p(R)=1 p(Q)=1 p(P)=1 p(N)=1 p(M)=1 p(L)=1 p(K)=1 p(I)=1 p(H)=1 p(G)=1 p(F)=1 p(E)=1 p(D)=1 p(C)=1 p(A)=1 
of node: N88: 
of node: Query_10087_P_umbilicalis_7075: p(Y)=1 p(W)=1 p(V)=1 p(T)=1 p(S)=1 p(R)=1 p(Q)=1 p(P)=1 p(N)=1 p(M)=1 p(L)=1 p(K)=1 p(I)=1 p(H)=1 p(G)=1 p(F)=1 p(E)=1 p(D)=1 p(C)=1 p(A)=1 
of node: N87: 
of node: N85: 
of node: N83: 
of node: N19: 
of node: Query_10011_E_huxleyi_XP_005775047_1: p(Y)=1 p(W)=1 p(V)=1 p(T)=1 p(S)=1 p(R)=1 p(Q)=1 p(P)=1 p(N)=1 p(M)=1 p(L)=1 p(K)=1 p(I)=1 p(H)=1 p(G)=1 p(F)=1 p(E)=1 p(D)=1 p(C)=1 p(A)=1 
of node: Query_10073_C_tobin_182412: p(Y)=1 p(W)=1 p(V)=1 p(T)=1 p(S)=1 p(R)=1 p(Q)=1 p(P)=1 p(N)=1 p(M)=1 p(L)=1 p(K)=1 p(I)=1 p(H)=1 p(G)=1 p(F)=1 p(E)=1 p(D)=1 p(C)=1 p(A)=1 
of node: N90: 
of node: Query_10074_P_globosa_25178: p(Y)=1 p(W)=1 p(V)=1 p(T)=1 p(S)=1 p(R)=1 p(Q)=1 p(P)=1 p(N)=1 p(M)=1 p(L)=1 p(K)=1 p(I)=1 p(H)=1 p(G)=1 p(F)=1 p(E)=1 p(D)=1 p(C)=1 p(A)=1 
of node: N89: 
of node: N18: 
of node: Query_10093_HUMAN_SEPT6: p(Y)=1 p(W)=1 p(V)=1 p(T)=1 p(S)=1 p(R)=1 p(Q)=1 p(P)=1 p(N)=1 p(M)=1 p(L)=1 p(K)=1 p(I)=1 p(H)=1 p(G)=1 p(F)=1 p(E)=1 p(D)=1 p(C)=1 p(A)=1 
of node: Query_10099_HUMAN_SEPT11: p(Y)=1 p(W)=1 p(V)=1 p(T)=1 p(S)=1 p(R)=1 p(Q)=1 p(P)=1 p(N)=1 p(M)=1 p(L)=1 p(K)=1 p(I)=1 p(H)=1 p(G)=1 p(F)=1 p(E)=1 p(D)=1 p(C)=1 p(A)=1 
of node: N103: 
of node: Query_10096_HUMAN_SEPT8: p(Y)=1 p(W)=1 p(V)=1 p(T)=1 p(S)=1 p(R)=1 p(Q)=1 p(P)=1 p(N)=1 p(M)=1 p(L)=1 p(K)=1 p(I)=1 p(H)=1 p(G)=1 p(F)=1 p(E)=1 p(D)=1 p(C)=1 p(A)=1 
of node: N102: 
of node: Query_10104_HUMAN_SEPT14: p(Y)=1 p(W)=1 p(V)=1 p(T)=1 p(S)=1 p(R)=1 p(Q)=1 p(P)=1 p(N)=1 p(M)=1 p(L)=1 p(K)=1 p(I)=1 p(H)=1 p(G)=1 p(F)=1 p(E)=1 p(D)=1 p(C)=1 p(A)=1 
of node: Query_10105_HUMAN_SEPT10: p(Y)=1 p(W)=1 p(V)=1 p(T)=1 p(S)=1 p(R)=1 p(Q)=1 p(P)=1 p(N)=1 p(M)=1 p(L)=1 p(K)=1 p(I)=1 p(H)=1 p(G)=1 p(F)=1 p(E)=1 p(D)=1 p(C)=1 p(A)=1 
of node: N104: 
of node: N101: 
of node: Query_10144_Drosophila_melanogaster_NP_651961_____Sep5: p(Y)=1 p(W)=1 p(V)=1 p(T)=1 p(S)=1 p(R)=1 p(Q)=1 p(P)=1 p(N)=1 p(M)=1 p(L)=1 p(K)=1 p(I)=1 p(H)=1 p(G)=1 p(F)=1 p(E)=1 p(D)=1 p(C)=1 p(A)=1 
of node: Query_10145_Drosophila_melanogaster_NP_524417_____Sep2: p(Y)=1 p(W)=1 p(V)=1 p(T)=1 p(S)=1 p(R)=1 p(Q)=1 p(P)=1 p(N)=1 p(M)=1 p(L)=1 p(K)=1 p(I)=1 p(H)=1 p(G)=1 p(F)=1 p(E)=1 p(D)=1 p(C)=1 p(A)=1 
of node: N105: 
of node: N100: 
of node: Query_10143_Trichoplax_adhaerens_XP_002112436: p(Y)=1 p(W)=1 p(V)=1 p(T)=1 p(S)=1 p(R)=1 p(Q)=1 p(P)=1 p(N)=1 p(M)=1 p(L)=1 p(K)=1 p(I)=1 p(H)=1 p(G)=1 p(F)=1 p(E)=1 p(D)=1 p(C)=1 p(A)=1 
of node: N99: 
of node: Query_10140_Salpingoeca_rosetta_XP_004992901: p(Y)=1 p(W)=1 p(V)=1 p(T)=1 p(S)=1 p(R)=1 p(Q)=1 p(P)=1 p(N)=1 p(M)=1 p(L)=1 p(K)=1 p(I)=1 p(H)=1 p(G)=1 p(F)=1 p(E)=1 p(D)=1 p(C)=1 p(A)=1 
of node: Query_10141_Monosiga_brevicollis_XP_001745238: p(Y)=1 p(W)=1 p(V)=1 p(T)=1 p(S)=1 p(R)=1 p(Q)=1 p(P)=1 p(N)=1 p(M)=1 p(L)=1 p(K)=1 p(I)=1 p(H)=1 p(G)=1 p(F)=1 p(E)=1 p(D)=1 p(C)=1 p(A)=1 
of node: N107: 
of node: Query_10200_Caenorhabditis_elegans_NP_001041198_2___: p(Y)=1 p(W)=1 p(V)=1 p(T)=1 p(S)=1 p(R)=1 p(Q)=1 p(P)=1 p(N)=1 p(M)=1 p(L)=1 p(K)=1 p(I)=1 p(H)=1 p(G)=1 p(F)=1 p(E)=1 p(D)=1 p(C)=1 p(A)=1 
of node: N106: 
of node: N98: 
of node: Query_10142_Capsaspora_owczarzaki_XP_004340465: p(Y)=1 p(W)=1 p(V)=1 p(T)=1 p(S)=1 p(R)=1 p(Q)=1 p(P)=1 p(N)=1 p(M)=1 p(L)=1 p(K)=1 p(I)=1 p(H)=1 p(G)=1 p(F)=1 p(E)=1 p(D)=1 p(C)=1 p(A)=1 
of node: N97: 
of node: Query_10146_Phycomyces_blakesleeanus_OAD79712: p(Y)=1 p(W)=1 p(V)=1 p(T)=1 p(S)=1 p(R)=1 p(Q)=1 p(P)=1 p(N)=1 p(M)=1 p(L)=1 p(K)=1 p(I)=1 p(H)=1 p(G)=1 p(F)=1 p(E)=1 p(D)=1 p(C)=1 p(A)=1 
of node: Query_10147_Rhizophagus_irregularis_77424: p(Y)=1 p(W)=1 p(V)=1 p(T)=1 p(S)=1 p(R)=1 p(Q)=1 p(P)=1 p(N)=1 p(M)=1 p(L)=1 p(K)=1 p(I)=1 p(H)=1 p(G)=1 p(F)=1 p(E)=1 p(D)=1 p(C)=1 p(A)=1 
of node: N110: 
of node: Query_10148_Basidiobolus_meristosporus_304075: p(Y)=1 p(W)=1 p(V)=1 p(T)=1 p(S)=1 p(R)=1 p(Q)=1 p(P)=1 p(N)=1 p(M)=1 p(L)=1 p(K)=1 p(I)=1 p(H)=1 p(G)=1 p(F)=1 p(E)=1 p(D)=1 p(C)=1 p(A)=1 
of node: Query_10149_Conidiobolus_coronatus_KXN74403: p(Y)=1 p(W)=1 p(V)=1 p(T)=1 p(S)=1 p(R)=1 p(Q)=1 p(P)=1 p(N)=1 p(M)=1 p(L)=1 p(K)=1 p(I)=1 p(H)=1 p(G)=1 p(F)=1 p(E)=1 p(D)=1 p(C)=1 p(A)=1 
of node: N111: 
of node: N109: 
of node: Query_10150_Batrachochytrium_dendrobatidis_XP_006682772: p(Y)=1 p(W)=1 p(V)=1 p(T)=1 p(S)=1 p(R)=1 p(Q)=1 p(P)=1 p(N)=1 p(M)=1 p(L)=1 p(K)=1 p(I)=1 p(H)=1 p(G)=1 p(F)=1 p(E)=1 p(D)=1 p(C)=1 p(A)=1 
of node: N108: 
of node: N96: 
of node: Query_10095_HUMAN_SEPT3: p(Y)=1 p(W)=1 p(V)=1 p(T)=1 p(S)=1 p(R)=1 p(Q)=1 p(P)=1 p(N)=1 p(M)=1 p(L)=1 p(K)=1 p(I)=1 p(H)=1 p(G)=1 p(F)=1 p(E)=1 p(D)=1 p(C)=1 p(A)=1 
of node: Query_10103_HUMAN_SEPT12: p(Y)=1 p(W)=1 p(V)=1 p(T)=1 p(S)=1 p(R)=1 p(Q)=1 p(P)=1 p(N)=1 p(M)=1 p(L)=1 p(K)=1 p(I)=1 p(H)=1 p(G)=1 p(F)=1 p(E)=1 p(D)=1 p(C)=1 p(A)=1 
of node: N117: 
of node: Query_10100_HUMAN_SEPT9: p(G)=1 
of node: N116: 
of node: Query_10126_Phycomyces_blakesleeanus_OAD66261: p(Y)=1 p(W)=1 p(V)=1 p(T)=1 p(S)=1 p(R)=1 p(Q)=1 p(P)=1 p(N)=1 p(M)=1 p(L)=1 p(K)=1 p(I)=1 p(H)=1 p(G)=1 p(F)=1 p(E)=1 p(D)=1 p(C)=1 p(A)=1 
of node: Query_10128_Phycomyces_blakesleeanus_OAD79262: p(Y)=1 p(W)=1 p(V)=1 p(T)=1 p(S)=1 p(R)=1 p(Q)=1 p(P)=1 p(N)=1 p(M)=1 p(L)=1 p(K)=1 p(I)=1 p(H)=1 p(G)=1 p(F)=1 p(E)=1 p(D)=1 p(C)=1 p(A)=1 
of node: N125: 
of node: Query_10129_Rhizophagus_irregularis_82331: p(Y)=1 p(W)=1 p(V)=1 p(T)=1 p(S)=1 p(R)=1 p(Q)=1 p(P)=1 p(N)=1 p(M)=1 p(L)=1 p(K)=1 p(I)=1 p(H)=1 p(G)=1 p(F)=1 p(E)=1 p(D)=1 p(C)=1 p(A)=1 
of node: Query_10130_Cryptococcus_neoformans_XP_012049501_____Hyp3: p(Y)=1 p(W)=1 p(V)=1 p(T)=1 p(S)=1 p(R)=1 p(Q)=1 p(P)=1 p(N)=1 p(M)=1 p(L)=1 p(K)=1 p(I)=1 p(H)=1 p(G)=1 p(F)=1 p(E)=1 p(D)=1 p(C)=1 p(A)=1 
of node: N126: 
of node: N124: 
of node: Query_10131_Aspergillus_nidulans_XP_658998___AspD: p(Y)=1 p(W)=1 p(V)=1 p(T)=1 p(S)=1 p(R)=1 p(Q)=1 p(P)=1 p(N)=1 p(M)=1 p(L)=1 p(K)=1 p(I)=1 p(H)=1 p(G)=1 p(F)=1 p(E)=1 p(D)=1 p(C)=1 p(A)=1 
of node: N123: 
of node: Query_10127_Conidiobolus_coronatus_KXN71164: p(Y)=1 p(W)=1 p(V)=1 p(T)=1 p(S)=1 p(R)=1 p(Q)=1 p(P)=1 p(N)=1 p(M)=1 p(L)=1 p(K)=1 p(I)=1 p(H)=1 p(G)=1 p(F)=1 p(E)=1 p(D)=1 p(C)=1 p(A)=1 
of node: N122: 
of node: Query_10132_Gonapodya_prolifera_KXS10614: p(Y)=1 p(W)=1 p(V)=1 p(T)=1 p(S)=1 p(R)=1 p(Q)=1 p(P)=1 p(N)=1 p(M)=1 p(L)=1 p(K)=1 p(I)=1 p(H)=1 p(G)=1 p(F)=1 p(E)=1 p(D)=1 p(C)=1 p(A)=1 
of node: N121: 
of node: Query_10133_Saccharomyces_cerevisiae_NP_009928_____CDC10: p(Y)=1 p(W)=1 p(V)=1 p(T)=1 p(S)=1 p(R)=1 p(Q)=1 p(P)=1 p(N)=1 p(M)=1 p(L)=1 p(K)=1 p(I)=1 p(H)=1 p(G)=1 p(F)=1 p(E)=1 p(D)=1 p(C)=1 p(A)=1 
of node: N120: 
of node: Query_10136_Monosiga_brevicollis_XP_001749730: p(G)=1 
of node: Query_10139_Paramicrosporidium_saccamoebae_02328: p(Y)=1 p(W)=1 p(V)=1 p(T)=1 p(S)=1 p(R)=1 p(Q)=1 p(P)=1 p(N)=1 p(M)=1 p(L)=1 p(K)=1 p(I)=1 p(H)=1 p(G)=1 p(F)=1 p(E)=1 p(D)=1 p(C)=1 p(A)=1 
of node: N128: 
of node: Query_10137_Salpingoeca_rosetta_XP_004995003: p(Y)=1 p(W)=1 p(V)=1 p(T)=1 p(S)=1 p(R)=1 p(Q)=1 p(P)=1 p(N)=1 p(M)=1 p(L)=1 p(K)=1 p(I)=1 p(H)=1 p(G)=1 p(F)=1 p(E)=1 p(D)=1 p(C)=1 p(A)=1 
of node: N127: 
of node: N119: 
of node: Query_10134_Trichoplax_adhaerens_XP_002109689: p(Y)=1 p(W)=1 p(V)=1 p(T)=1 p(S)=1 p(R)=1 p(Q)=1 p(P)=1 p(N)=1 p(M)=1 p(L)=1 p(K)=1 p(I)=1 p(H)=1 p(G)=1 p(F)=1 p(E)=1 p(D)=1 p(C)=1 p(A)=1 
of node: N118: 
of node: N115: 
of node: Query_10135_Capsaspora_owczarzaki_XP_004346425: p(Y)=1 p(W)=1 p(V)=1 p(T)=1 p(S)=1 p(R)=1 p(Q)=1 p(P)=1 p(N)=1 p(M)=1 p(L)=1 p(K)=1 p(I)=1 p(H)=1 p(G)=1 p(F)=1 p(E)=1 p(D)=1 p(C)=1 p(A)=1 
of node: N114: 
of node: Query_10138_Capsaspora_owczarzaki_XP_011270180: p(S)=1 
of node: N113: 
of node: Query_10125_Sphaeroforma_arctica_XP_014160581: p(Y)=1 p(W)=1 p(V)=1 p(T)=1 p(S)=1 p(R)=1 p(Q)=1 p(P)=1 p(N)=1 p(M)=1 p(L)=1 p(K)=1 p(I)=1 p(H)=1 p(G)=1 p(F)=1 p(E)=1 p(D)=1 p(C)=1 p(A)=1 
of node: N112: 
of node: N95: 
of node: Query_10094_HUMAN_SEPT4: p(G)=1 
of node: Query_10098_HUMAN_SEPT5: p(Y)=1 p(W)=1 p(V)=1 p(T)=1 p(S)=1 p(R)=1 p(Q)=1 p(P)=1 p(N)=1 p(M)=1 p(L)=1 p(K)=1 p(I)=1 p(H)=1 p(G)=1 p(F)=1 p(E)=1 p(D)=1 p(C)=1 p(A)=1 
of node: N135: 
of node: Query_10101_HUMAN_SEPT1: p(Y)=1 p(W)=1 p(V)=1 p(T)=1 p(S)=1 p(R)=1 p(Q)=1 p(P)=1 p(N)=1 p(M)=1 p(L)=1 p(K)=1 p(I)=1 p(H)=1 p(G)=1 p(F)=1 p(E)=1 p(D)=1 p(C)=1 p(A)=1 
of node: N134: 
of node: Query_10158_Drosophila_melanogaster_NP_573147_____Sep4: p(P)=1 
of node: N133: 
of node: Query_10097_HUMAN_SEPT2: p(Y)=1 p(W)=1 p(V)=1 p(T)=1 p(S)=1 p(R)=1 p(Q)=1 p(P)=1 p(N)=1 p(M)=1 p(L)=1 p(K)=1 p(I)=1 p(H)=1 p(G)=1 p(F)=1 p(E)=1 p(D)=1 p(C)=1 p(A)=1 
of node: Query_10157_Drosophila_melanogaster_NP_5234301_____Sep1: p(Y)=1 p(W)=1 p(V)=1 p(T)=1 p(S)=1 p(R)=1 p(Q)=1 p(P)=1 p(N)=1 p(M)=1 p(L)=1 p(K)=1 p(I)=1 p(H)=1 p(G)=1 p(F)=1 p(E)=1 p(D)=1 p(C)=1 p(A)=1 
of node: N136: 
of node: N132: 
of node: Query_10159_Trichoplax_adhaerens_XP_002115676: p(Y)=1 p(W)=1 p(V)=1 p(T)=1 p(S)=1 p(R)=1 p(Q)=1 p(P)=1 p(N)=1 p(M)=1 p(L)=1 p(K)=1 p(I)=1 p(H)=1 p(G)=1 p(F)=1 p(E)=1 p(D)=1 p(C)=1 p(A)=1 
of node: N131: 
of node: Query_10102_HUMAN_SEPT7: p(Y)=1 p(W)=1 p(V)=1 p(T)=1 p(S)=1 p(R)=1 p(Q)=1 p(P)=1 p(N)=1 p(M)=1 p(L)=1 p(K)=1 p(I)=1 p(H)=1 p(G)=1 p(F)=1 p(E)=1 p(D)=1 p(C)=1 p(A)=1 
of node: Query_10156_Drosophila_melanogaster_NP_724659___Pnut: p(V)=1 
of node: N140: 
of node: Query_10155_Trichoplax_adhaerens_XP_002112086: p(Y)=1 p(W)=1 p(V)=1 p(T)=1 p(S)=1 p(R)=1 p(Q)=1 p(P)=1 p(N)=1 p(M)=1 p(L)=1 p(K)=1 p(I)=1 p(H)=1 p(G)=1 p(F)=1 p(E)=1 p(D)=1 p(C)=1 p(A)=1 
of node: Query_10199_Caenorhabditis_elegans_NP_493388_1: p(Y)=1 p(W)=1 p(V)=1 p(T)=1 p(S)=1 p(R)=1 p(Q)=1 p(P)=1 p(N)=1 p(M)=1 p(L)=1 p(K)=1 p(I)=1 p(H)=1 p(G)=1 p(F)=1 p(E)=1 p(D)=1 p(C)=1 p(A)=1 
of node: N141: 
of node: N139: 
of node: Query_10152_Salpingoeca_rosetta_XP_04992637: p(Y)=1 p(W)=1 p(V)=1 p(T)=1 p(S)=1 p(R)=1 p(Q)=1 p(P)=1 p(N)=1 p(M)=1 p(L)=1 p(K)=1 p(I)=1 p(H)=1 p(G)=1 p(F)=1 p(E)=1 p(D)=1 p(C)=1 p(A)=1 
of node: Query_10153_Monosiga_brevicollis_XP_001748220: p(Y)=1 p(W)=1 p(V)=1 p(T)=1 p(S)=1 p(R)=1 p(Q)=1 p(P)=1 p(N)=1 p(M)=1 p(L)=1 p(K)=1 p(I)=1 p(H)=1 p(G)=1 p(F)=1 p(E)=1 p(D)=1 p(C)=1 p(A)=1 
of node: N142: 
of node: N138: 
of node: Query_10160_Capsaspora_owczarzaki_XP_004349897: p(Y)=1 p(W)=1 p(V)=1 p(T)=1 p(S)=1 p(R)=1 p(Q)=1 p(P)=1 p(N)=1 p(M)=1 p(L)=1 p(K)=1 p(I)=1 p(H)=1 p(G)=1 p(F)=1 p(E)=1 p(D)=1 p(C)=1 p(A)=1 
of node: Query_10173_Monosiga_brevicollis_XP_001742566: p(Y)=1 p(W)=1 p(V)=1 p(T)=1 p(S)=1 p(R)=1 p(Q)=1 p(P)=1 p(N)=1 p(M)=1 p(L)=1 p(K)=1 p(I)=1 p(H)=1 p(G)=1 p(F)=1 p(E)=1 p(D)=1 p(C)=1 p(A)=1 
of node: Query_10174_Salpingoeca_rosetta_XP_004994451: p(Y)=1 p(W)=1 p(V)=1 p(T)=1 p(S)=1 p(R)=1 p(Q)=1 p(P)=1 p(N)=1 p(M)=1 p(L)=1 p(K)=1 p(I)=1 p(H)=1 p(G)=1 p(F)=1 p(E)=1 p(D)=1 p(C)=1 p(A)=1 
of node: N144: 
of node: N143: 
of node: N137: 
of node: N130: 
of node: Query_10161_Conidiobolus_coronatus_KXN68162: p(Y)=1 p(W)=1 p(V)=1 p(T)=1 p(S)=1 p(R)=1 p(Q)=1 p(P)=1 p(N)=1 p(M)=1 p(L)=1 p(K)=1 p(I)=1 p(H)=1 p(G)=1 p(F)=1 p(E)=1 p(D)=1 p(C)=1 p(A)=1 
of node: Query_10162_Gonapodya_prolifera_KXS17957: p(Y)=1 p(W)=1 p(V)=1 p(T)=1 p(S)=1 p(R)=1 p(Q)=1 p(P)=1 p(N)=1 p(M)=1 p(L)=1 p(K)=1 p(I)=1 p(H)=1 p(G)=1 p(F)=1 p(E)=1 p(D)=1 p(C)=1 p(A)=1 
of node: N149: 
of node: Query_10166_Basidiobolus_meristosporus_313179: p(Y)=1 p(W)=1 p(V)=1 p(T)=1 p(S)=1 p(R)=1 p(Q)=1 p(P)=1 p(N)=1 p(M)=1 p(L)=1 p(K)=1 p(I)=1 p(H)=1 p(G)=1 p(F)=1 p(E)=1 p(D)=1 p(C)=1 p(A)=1 
of node: N148: 
of node: Query_10165_Rhizophagus_irregularis_39239: p(Y)=1 p(W)=1 p(V)=1 p(T)=1 p(S)=1 p(R)=1 p(Q)=1 p(P)=1 p(N)=1 p(M)=1 p(L)=1 p(K)=1 p(I)=1 p(H)=1 p(G)=1 p(F)=1 p(E)=1 p(D)=1 p(C)=1 p(A)=1 
of node: N147: 
of node: Query_10163_Phycomyces_blakesleeanus_OAD67191: p(Y)=1 p(W)=1 p(V)=1 p(T)=1 p(S)=1 p(R)=1 p(Q)=1 p(P)=1 p(N)=1 p(M)=1 p(L)=1 p(K)=1 p(I)=1 p(H)=1 p(G)=1 p(F)=1 p(E)=1 p(D)=1 p(C)=1 p(A)=1 
of node: Query_10164_Phycomyces_blakesleeanus_OAD77914: p(Y)=1 p(W)=1 p(V)=1 p(T)=1 p(S)=1 p(R)=1 p(Q)=1 p(P)=1 p(N)=1 p(M)=1 p(L)=1 p(K)=1 p(I)=1 p(H)=1 p(G)=1 p(F)=1 p(E)=1 p(D)=1 p(C)=1 p(A)=1 
of node: N150: 
of node: N146: 
of node: Query_10168_Cryptococcus_neoformans_XP_012050631_____Hyp1: p(Y)=1 p(W)=1 p(V)=1 p(T)=1 p(S)=1 p(R)=1 p(Q)=1 p(P)=1 p(N)=1 p(M)=1 p(L)=1 p(K)=1 p(I)=1 p(H)=1 p(G)=1 p(F)=1 p(E)=1 p(D)=1 p(C)=1 p(A)=1 
of node: Query_10169_Schizophyllum_commune_XP_003037204: p(Y)=1 p(W)=1 p(V)=1 p(T)=1 p(S)=1 p(R)=1 p(Q)=1 p(P)=1 p(N)=1 p(M)=1 p(L)=1 p(K)=1 p(I)=1 p(H)=1 p(G)=1 p(F)=1 p(E)=1 p(D)=1 p(C)=1 p(A)=1 
of node: N152: 
of node: Query_10170_Aspergillus_nidulans_XP_664292___AspB: p(Y)=1 p(W)=1 p(V)=1 p(T)=1 p(S)=1 p(R)=1 p(Q)=1 p(P)=1 p(N)=1 p(M)=1 p(L)=1 p(K)=1 p(I)=1 p(H)=1 p(G)=1 p(F)=1 p(E)=1 p(D)=1 p(C)=1 p(A)=1 
of node: Query_10171_Saccharomyces_cerevisiae_NP_013418_____CDC3: p(Y)=1 p(W)=1 p(V)=1 p(T)=1 p(S)=1 p(R)=1 p(Q)=1 p(P)=1 p(N)=1 p(M)=1 p(L)=1 p(K)=1 p(I)=1 p(H)=1 p(G)=1 p(F)=1 p(E)=1 p(D)=1 p(C)=1 p(A)=1 
of node: N153: 
of node: N151: 
of node: N145: 
of node: N129: 
of node: N94: 
of node: Query_10106_Phycomyces_blakesleeanus_OAD78381: p(S)=1 
of node: Query_10107_Phycomyces_blakesleeanus_OAD67152: p(A)=1 
of node: N160: 
of node: Query_10108_Phycomyces_blakesleeanus_OAD67670: p(Y)=1 p(W)=1 p(V)=1 p(T)=1 p(S)=1 p(R)=1 p(Q)=1 p(P)=1 p(N)=1 p(M)=1 p(L)=1 p(K)=1 p(I)=1 p(H)=1 p(G)=1 p(F)=1 p(E)=1 p(D)=1 p(C)=1 p(A)=1 
of node: Query_10109_Phycomyces_blakesleeanus_73882: p(Y)=1 p(W)=1 p(V)=1 p(T)=1 p(S)=1 p(R)=1 p(Q)=1 p(P)=1 p(N)=1 p(M)=1 p(L)=1 p(K)=1 p(I)=1 p(H)=1 p(G)=1 p(F)=1 p(E)=1 p(D)=1 p(C)=1 p(A)=1 
of node: N161: 
of node: N159: 
of node: Query_10112_Rhizophagus_irregularis_343838: p(Y)=1 p(W)=1 p(V)=1 p(T)=1 p(S)=1 p(R)=1 p(Q)=1 p(P)=1 p(N)=1 p(M)=1 p(L)=1 p(K)=1 p(I)=1 p(H)=1 p(G)=1 p(F)=1 p(E)=1 p(D)=1 p(C)=1 p(A)=1 
of node: Query_10113_Aspergillus_nidulans_XP_681451___AspC: p(Y)=1 p(W)=1 p(V)=1 p(T)=1 p(S)=1 p(R)=1 p(Q)=1 p(P)=1 p(N)=1 p(M)=1 p(L)=1 p(K)=1 p(I)=1 p(H)=1 p(G)=1 p(F)=1 p(E)=1 p(D)=1 p(C)=1 p(A)=1 
of node: Query_10119_Saccharomyces_cerevisiae_NP_011975_____CDC12: p(A)=1 
of node: N164: 
of node: Query_10114_Cryptococcus_neoformans_XP_012052724_____Hyp2: p(Y)=1 p(W)=1 p(V)=1 p(T)=1 p(S)=1 p(R)=1 p(Q)=1 p(P)=1 p(N)=1 p(M)=1 p(L)=1 p(K)=1 p(I)=1 p(H)=1 p(G)=1 p(F)=1 p(E)=1 p(D)=1 p(C)=1 p(A)=1 
of node: Query_10115_Schizophyllum_commune_XP_003030864: p(Y)=1 p(W)=1 p(V)=1 p(T)=1 p(S)=1 p(R)=1 p(Q)=1 p(P)=1 p(N)=1 p(M)=1 p(L)=1 p(K)=1 p(I)=1 p(H)=1 p(G)=1 p(F)=1 p(E)=1 p(D)=1 p(C)=1 p(A)=1 
of node: N165: 
of node: N163: 
of node: N162: 
of node: N158: 
of node: Query_10116_Catenaria_anguillulae_1416274: p(N)=1 
of node: Query_10117_Batrachochytrium_dendrobatidis_XP_006680392: p(P)=1 
of node: Query_10118_Gonapodya_prolifera_KXS21904: p(P)=1 
of node: N167: 
of node: N166: 
of node: N157: 
of node: Query_10110_Basidiobolus_meristosporus_206353: p(T)=1 
of node: Query_10111_Basidiobolus_meristosporus_201547: p(V)=1 
of node: N168: 
of node: N156: 
of node: Query_10123_Conidiobolus_coronatus_KXN68522: p(Y)=1 p(W)=1 p(V)=1 p(T)=1 p(S)=1 p(R)=1 p(Q)=1 p(P)=1 p(N)=1 p(M)=1 p(L)=1 p(K)=1 p(I)=1 p(H)=1 p(G)=1 p(F)=1 p(E)=1 p(D)=1 p(C)=1 p(A)=1 
of node: N155: 
of node: Query_10120_Encephalitozoon_cuniculi_XP_965975: p(Y)=1 p(W)=1 p(V)=1 p(T)=1 p(S)=1 p(R)=1 p(Q)=1 p(P)=1 p(N)=1 p(M)=1 p(L)=1 p(K)=1 p(I)=1 p(H)=1 p(G)=1 p(F)=1 p(E)=1 p(D)=1 p(C)=1 p(A)=1 
of node: Query_10121_Encephalitozoon_cuniculi_NP_586501: p(Y)=1 p(W)=1 p(V)=1 p(T)=1 p(S)=1 p(R)=1 p(Q)=1 p(P)=1 p(N)=1 p(M)=1 p(L)=1 p(K)=1 p(I)=1 p(H)=1 p(G)=1 p(F)=1 p(E)=1 p(D)=1 p(C)=1 p(A)=1 
of node: Query_10151_Gonapodya_prolifera_KXS18586: p(Y)=1 p(W)=1 p(V)=1 p(T)=1 p(S)=1 p(R)=1 p(Q)=1 p(P)=1 p(N)=1 p(M)=1 p(L)=1 p(K)=1 p(I)=1 p(H)=1 p(G)=1 p(F)=1 p(E)=1 p(D)=1 p(C)=1 p(A)=1 
of node: N172: 
of node: N171: 
of node: Query_10124_Saccharomyces_cerevisiae_NP_011573_____SPR3: p(Y)=1 p(W)=1 p(V)=1 p(T)=1 p(S)=1 p(R)=1 p(Q)=1 p(P)=1 p(N)=1 p(M)=1 p(L)=1 p(K)=1 p(I)=1 p(H)=1 p(G)=1 p(F)=1 p(E)=1 p(D)=1 p(C)=1 p(A)=1 
of node: N170: 
of node: Query_10122_Conidiobolus_coronatus_KXN68527: p(Y)=1 p(W)=1 p(V)=1 p(T)=1 p(S)=1 p(R)=1 p(Q)=1 p(P)=1 p(N)=1 p(M)=1 p(L)=1 p(K)=1 p(I)=1 p(H)=1 p(G)=1 p(F)=1 p(E)=1 p(D)=1 p(C)=1 p(A)=1 
of node: N169: 
of node: N154: 
of node: N93: 
of node: Query_10175_Schizophyllum_commune_XP_003029665: p(Y)=1 p(W)=1 p(V)=1 p(T)=1 p(S)=1 p(R)=1 p(Q)=1 p(P)=1 p(N)=1 p(M)=1 p(L)=1 p(K)=1 p(I)=1 p(H)=1 p(G)=1 p(F)=1 p(E)=1 p(D)=1 p(C)=1 p(A)=1 
of node: Query_10176_Schizophyllum_commune_XP_003037088: p(Y)=1 p(W)=1 p(V)=1 p(T)=1 p(S)=1 p(R)=1 p(Q)=1 p(P)=1 p(N)=1 p(M)=1 p(L)=1 p(K)=1 p(I)=1 p(H)=1 p(G)=1 p(F)=1 p(E)=1 p(D)=1 p(C)=1 p(A)=1 
of node: N177: 
of node: Query_10177_Cryptococcus_neoformans_XP_012050005___Hyp4: p(Y)=1 p(W)=1 p(V)=1 p(T)=1 p(S)=1 p(R)=1 p(Q)=1 p(P)=1 p(N)=1 p(M)=1 p(L)=1 p(K)=1 p(I)=1 p(H)=1 p(G)=1 p(F)=1 p(E)=1 p(D)=1 p(C)=1 p(A)=1 
of node: N176: 
of node: Query_10178_Phycomyces_blakesleeanus_OAD74975: p(Y)=1 p(W)=1 p(V)=1 p(T)=1 p(S)=1 p(R)=1 p(Q)=1 p(P)=1 p(N)=1 p(M)=1 p(L)=1 p(K)=1 p(I)=1 p(H)=1 p(G)=1 p(F)=1 p(E)=1 p(D)=1 p(C)=1 p(A)=1 
of node: Query_10179_Phycomyces_blakesleeanus_OAD75149: p(Y)=1 p(W)=1 p(V)=1 p(T)=1 p(S)=1 p(R)=1 p(Q)=1 p(P)=1 p(N)=1 p(M)=1 p(L)=1 p(K)=1 p(I)=1 p(H)=1 p(G)=1 p(F)=1 p(E)=1 p(D)=1 p(C)=1 p(A)=1 
of node: N180: 
of node: Query_10180_Rhizophagus_irregularis_225679: p(Y)=1 p(W)=1 p(V)=1 p(T)=1 p(S)=1 p(R)=1 p(Q)=1 p(P)=1 p(N)=1 p(M)=1 p(L)=1 p(K)=1 p(I)=1 p(H)=1 p(G)=1 p(F)=1 p(E)=1 p(D)=1 p(C)=1 p(A)=1 
of node: N179: 
of node: Query_10181_Aspergillus_nidulans_XP_662271___AspA: p(Y)=1 p(W)=1 p(V)=1 p(T)=1 p(S)=1 p(R)=1 p(Q)=1 p(P)=1 p(N)=1 p(M)=1 p(L)=1 p(K)=1 p(I)=1 p(H)=1 p(G)=1 p(F)=1 p(E)=1 p(D)=1 p(C)=1 p(A)=1 
of node: Query_10187_Saccharomyces_cerevisiae_NP_010056_____SHS1: p(Y)=1 p(W)=1 p(V)=1 p(T)=1 p(S)=1 p(R)=1 p(Q)=1 p(P)=1 p(N)=1 p(M)=1 p(L)=1 p(K)=1 p(I)=1 p(H)=1 p(G)=1 p(F)=1 p(E)=1 p(D)=1 p(C)=1 p(A)=1 
of node: Query_10188_Saccharomyces_cerevisiae_NP_010504___SPR28: p(Y)=1 p(W)=1 p(V)=1 p(T)=1 p(S)=1 p(R)=1 p(Q)=1 p(P)=1 p(N)=1 p(M)=1 p(L)=1 p(K)=1 p(I)=1 p(H)=1 p(G)=1 p(F)=1 p(E)=1 p(D)=1 p(C)=1 p(A)=1 
of node: N183: 
of node: Query_10189_Saccharomyces_cerevisiae_NP_012610_____CDC11: p(Y)=1 p(W)=1 p(V)=1 p(T)=1 p(S)=1 p(R)=1 p(Q)=1 p(P)=1 p(N)=1 p(M)=1 p(L)=1 p(K)=1 p(I)=1 p(H)=1 p(G)=1 p(F)=1 p(E)=1 p(D)=1 p(C)=1 p(A)=1 
of node: N182: 
of node: N181: 
of node: N178: 
of node: N175: 
of node: Query_10184_Basidiobolus_meristosporus_310805: p(Y)=1 p(W)=1 p(V)=1 p(T)=1 p(S)=1 p(R)=1 p(Q)=1 p(P)=1 p(N)=1 p(M)=1 p(L)=1 p(K)=1 p(I)=1 p(H)=1 p(G)=1 p(F)=1 p(E)=1 p(D)=1 p(C)=1 p(A)=1 
of node: Query_10185_Basidiobolus_meristosporus_348206: p(Y)=1 p(W)=1 p(V)=1 p(T)=1 p(S)=1 p(R)=1 p(Q)=1 p(P)=1 p(N)=1 p(M)=1 p(L)=1 p(K)=1 p(I)=1 p(H)=1 p(G)=1 p(F)=1 p(E)=1 p(D)=1 p(C)=1 p(A)=1 
of node: N185: 
of node: Query_10186_Conidiobolus_coronatus_KXN74463: p(Y)=1 p(W)=1 p(V)=1 p(T)=1 p(S)=1 p(R)=1 p(Q)=1 p(P)=1 p(N)=1 p(M)=1 p(L)=1 p(K)=1 p(I)=1 p(H)=1 p(G)=1 p(F)=1 p(E)=1 p(D)=1 p(C)=1 p(A)=1 
of node: N184: 
of node: N174: 
of node: Query_10182_Gonapodya_prolifera_KXS20304: p(Y)=1 p(W)=1 p(V)=1 p(T)=1 p(S)=1 p(R)=1 p(Q)=1 p(P)=1 p(N)=1 p(M)=1 p(L)=1 p(K)=1 p(I)=1 p(H)=1 p(G)=1 p(F)=1 p(E)=1 p(D)=1 p(C)=1 p(A)=1 
of node: N173: 
of node: N92: 
of node: Query_10154_Paramicrosporidium_saccamoebae_02957: p(Y)=1 p(W)=1 p(V)=1 p(T)=1 p(S)=1 p(R)=1 p(Q)=1 p(P)=1 p(N)=1 p(M)=1 p(L)=1 p(K)=1 p(I)=1 p(H)=1 p(G)=1 p(F)=1 p(E)=1 p(D)=1 p(C)=1 p(A)=1 
of node: Query_10183_Encephalitozoon_cuniculi_XP_955636: p(Y)=1 p(W)=1 p(V)=1 p(T)=1 p(S)=1 p(R)=1 p(Q)=1 p(P)=1 p(N)=1 p(M)=1 p(L)=1 p(K)=1 p(I)=1 p(H)=1 p(G)=1 p(F)=1 p(E)=1 p(D)=1 p(C)=1 p(A)=1 
of node: N187: 
of node: Query_10167_Basidiobolus_meristosporus_03258: p(Y)=1 p(W)=1 p(V)=1 p(T)=1 p(S)=1 p(R)=1 p(Q)=1 p(P)=1 p(N)=1 p(M)=1 p(L)=1 p(K)=1 p(I)=1 p(H)=1 p(G)=1 p(F)=1 p(E)=1 p(D)=1 p(C)=1 p(A)=1 
of node: Query_10194_Phycomyces_blakesleeanus_OAD76978: p(Y)=1 p(W)=1 p(V)=1 p(T)=1 p(S)=1 p(R)=1 p(Q)=1 p(P)=1 p(N)=1 p(M)=1 p(L)=1 p(K)=1 p(I)=1 p(H)=1 p(G)=1 p(F)=1 p(E)=1 p(D)=1 p(C)=1 p(A)=1 
of node: N195: 
of node: Query_10193_Phycomyces_blakesleeanus_OAD75631: p(Y)=1 p(W)=1 p(V)=1 p(T)=1 p(S)=1 p(R)=1 p(Q)=1 p(P)=1 p(N)=1 p(M)=1 p(L)=1 p(K)=1 p(I)=1 p(H)=1 p(G)=1 p(F)=1 p(E)=1 p(D)=1 p(C)=1 p(A)=1 
of node: N194: 
of node: Query_10195_Phycomyces_blakesleeanus_OAD70198: p(Y)=1 p(W)=1 p(V)=1 p(T)=1 p(S)=1 p(R)=1 p(Q)=1 p(P)=1 p(N)=1 p(M)=1 p(L)=1 p(K)=1 p(I)=1 p(H)=1 p(G)=1 p(F)=1 p(E)=1 p(D)=1 p(C)=1 p(A)=1 
of node: N193: 
of node: Query_10196_Rhizophagus_irregularis_73694: p(Y)=1 p(W)=1 p(V)=1 p(T)=1 p(S)=1 p(R)=1 p(Q)=1 p(P)=1 p(N)=1 p(M)=1 p(L)=1 p(K)=1 p(I)=1 p(H)=1 p(G)=1 p(F)=1 p(E)=1 p(D)=1 p(C)=1 p(A)=1 
of node: N192: 
of node: Query_10197_Basidiobolus_meristosporus_225718: p(Y)=1 p(W)=1 p(V)=1 p(T)=1 p(S)=1 p(R)=1 p(Q)=1 p(P)=1 p(N)=1 p(M)=1 p(L)=1 p(K)=1 p(I)=1 p(H)=1 p(G)=1 p(F)=1 p(E)=1 p(D)=1 p(C)=1 p(A)=1 
of node: N191: 
of node: Query_10198_Basidiobolus_meristosporus_205476: p(Y)=1 p(W)=1 p(V)=1 p(T)=1 p(S)=1 p(R)=1 p(Q)=1 p(P)=1 p(N)=1 p(M)=1 p(L)=1 p(K)=1 p(I)=1 p(H)=1 p(G)=1 p(F)=1 p(E)=1 p(D)=1 p(C)=1 p(A)=1 
of node: N190: 
of node: Query_10190_Batrachochytrium_dendrobatidis_XP_006677099: p(Y)=1 p(W)=1 p(V)=1 p(T)=1 p(S)=1 p(R)=1 p(Q)=1 p(P)=1 p(N)=1 p(M)=1 p(L)=1 p(K)=1 p(I)=1 p(H)=1 p(G)=1 p(F)=1 p(E)=1 p(D)=1 p(C)=1 p(A)=1 
of node: Query_10192_Aspergillus_nidulans_XP_662412___AspE: p(R)=1 
of node: N196: 
of node: N189: 
of node: Query_10172_Sphaeroforma_arctica_XP_014154880: p(Y)=1 p(W)=1 p(V)=1 p(T)=1 p(S)=1 p(R)=1 p(Q)=1 p(P)=1 p(N)=1 p(M)=1 p(L)=1 p(K)=1 p(I)=1 p(H)=1 p(G)=1 p(F)=1 p(E)=1 p(D)=1 p(C)=1 p(A)=1 
of node: Query_10191_Cryptococcus_neoformans_XP_012047611_____Hyp5: p(Y)=1 p(W)=1 p(V)=1 p(T)=1 p(S)=1 p(R)=1 p(Q)=1 p(P)=1 p(N)=1 p(M)=1 p(L)=1 p(K)=1 p(I)=1 p(H)=1 p(G)=1 p(F)=1 p(E)=1 p(D)=1 p(C)=1 p(A)=1 
of node: N197: 
of node: N188: 
of node: N186: 
of node: N91: 
of node: N17: 
of node: Query_10070_C_paradoxa_13652: p(Y)=1 p(W)=1 p(V)=1 p(T)=1 p(S)=1 p(R)=1 p(Q)=1 p(P)=1 p(N)=1 p(M)=1 p(L)=1 p(K)=1 p(I)=1 p(H)=1 p(G)=1 p(F)=1 p(E)=1 p(D)=1 p(C)=1 p(A)=1 
of node: Query_10071_C_paradoxa_20967: p(Y)=1 p(W)=1 p(V)=1 p(T)=1 p(S)=1 p(R)=1 p(Q)=1 p(P)=1 p(N)=1 p(M)=1 p(L)=1 p(K)=1 p(I)=1 p(H)=1 p(G)=1 p(F)=1 p(E)=1 p(D)=1 p(C)=1 p(A)=1 
of node: N198: 
of node: N16: 
of node: N14: 
of node: N4: 
of node: N1: 

marginal probabilities at position: 10
of node: Query_10001_S_coeruleus_OMJ80145_1: p(Y)=1 p(W)=1 p(V)=1 p(T)=1 p(S)=1 p(R)=1 p(Q)=1 p(P)=1 p(N)=1 p(M)=1 p(L)=1 p(K)=1 p(I)=1 p(H)=1 p(G)=1 p(F)=1 p(E)=1 p(D)=1 p(C)=1 p(A)=1 
of node: Query_10002_S_coeruleus_OMJ73934_1: p(Y)=1 p(W)=1 p(V)=1 p(T)=1 p(S)=1 p(R)=1 p(Q)=1 p(P)=1 p(N)=1 p(M)=1 p(L)=1 p(K)=1 p(I)=1 p(H)=1 p(G)=1 p(F)=1 p(E)=1 p(D)=1 p(C)=1 p(A)=1 
of node: Query_10003_S_coeruleus_OMJ69558_1: p(Y)=1 p(W)=1 p(V)=1 p(T)=1 p(S)=1 p(R)=1 p(Q)=1 p(P)=1 p(N)=1 p(M)=1 p(L)=1 p(K)=1 p(I)=1 p(H)=1 p(G)=1 p(F)=1 p(E)=1 p(D)=1 p(C)=1 p(A)=1 
of node: Query_10004_S_coeruleus_OMJ69161_1: p(Y)=1 p(W)=1 p(V)=1 p(T)=1 p(S)=1 p(R)=1 p(Q)=1 p(P)=1 p(N)=1 p(M)=1 p(L)=1 p(K)=1 p(I)=1 p(H)=1 p(G)=1 p(F)=1 p(E)=1 p(D)=1 p(C)=1 p(A)=1 
of node: N3: 
of node: N2: 
of node: Query_10005_I_multifiliis_XP_004037107_1: p(Y)=1 p(W)=1 p(V)=1 p(T)=1 p(S)=1 p(R)=1 p(Q)=1 p(P)=1 p(N)=1 p(M)=1 p(L)=1 p(K)=1 p(I)=1 p(H)=1 p(G)=1 p(F)=1 p(E)=1 p(D)=1 p(C)=1 p(A)=1 
of node: Query_10017_P_tetraurelia_4763309_XM_001436570_1: p(Y)=1 p(W)=1 p(V)=1 p(T)=1 p(S)=1 p(R)=1 p(Q)=1 p(P)=1 p(N)=1 p(M)=1 p(L)=1 p(K)=1 p(I)=1 p(H)=1 p(G)=1 p(F)=1 p(E)=1 p(D)=1 p(C)=1 p(A)=1 
of node: Query_10018_P_tetraurelia_4777128_XM_001450406_1: p(Y)=1 p(W)=1 p(V)=1 p(T)=1 p(S)=1 p(R)=1 p(Q)=1 p(P)=1 p(N)=1 p(M)=1 p(L)=1 p(K)=1 p(I)=1 p(H)=1 p(G)=1 p(F)=1 p(E)=1 p(D)=1 p(C)=1 p(A)=1 
of node: N8: 
of node: Query_10019_P_tetraurelia_4788937_XM_001462324_1: p(Y)=1 p(W)=1 p(V)=1 p(T)=1 p(S)=1 p(R)=1 p(Q)=1 p(P)=1 p(N)=1 p(M)=1 p(L)=1 p(K)=1 p(I)=1 p(H)=1 p(G)=1 p(F)=1 p(E)=1 p(D)=1 p(C)=1 p(A)=1 
of node: Query_10020_P_tetraurelia_4780874_XM_001454249_1: p(Y)=1 p(W)=1 p(V)=1 p(T)=1 p(S)=1 p(R)=1 p(Q)=1 p(P)=1 p(N)=1 p(M)=1 p(L)=1 p(K)=1 p(I)=1 p(H)=1 p(G)=1 p(F)=1 p(E)=1 p(D)=1 p(C)=1 p(A)=1 
of node: N9: 
of node: N7: 
of node: N6: 
of node: Query_10006_I_multifiliis_XP_004027529_1: p(Y)=1 p(W)=1 p(V)=1 p(T)=1 p(S)=1 p(R)=1 p(Q)=1 p(P)=1 p(N)=1 p(M)=1 p(L)=1 p(K)=1 p(I)=1 p(H)=1 p(G)=1 p(F)=1 p(E)=1 p(D)=1 p(C)=1 p(A)=1 
of node: Query_10009_P_persalinus_KRX06260_1: p(Y)=1 p(W)=1 p(V)=1 p(T)=1 p(S)=1 p(R)=1 p(Q)=1 p(P)=1 p(N)=1 p(M)=1 p(L)=1 p(K)=1 p(I)=1 p(H)=1 p(G)=1 p(F)=1 p(E)=1 p(D)=1 p(C)=1 p(A)=1 
of node: N12: 
of node: Query_10015_T_thermophilus_3308907_XM_001021348_3: p(Y)=1 p(W)=1 p(V)=1 p(T)=1 p(S)=1 p(R)=1 p(Q)=1 p(P)=1 p(N)=1 p(M)=1 p(L)=1 p(K)=1 p(I)=1 p(H)=1 p(G)=1 p(F)=1 p(E)=1 p(D)=1 p(C)=1 p(A)=1 
of node: N11: 
of node: Query_10014_T_thermophilus_3301068_XM_012799280_1: p(Y)=1 p(W)=1 p(V)=1 p(T)=1 p(S)=1 p(R)=1 p(Q)=1 p(P)=1 p(N)=1 p(M)=1 p(L)=1 p(K)=1 p(I)=1 p(H)=1 p(G)=1 p(F)=1 p(E)=1 p(D)=1 p(C)=1 p(A)=1 
of node: Query_10016_T_thermophilus_3301436_XM_001024256_2: p(Y)=1 p(W)=1 p(V)=1 p(T)=1 p(S)=1 p(R)=1 p(Q)=1 p(P)=1 p(N)=1 p(M)=1 p(L)=1 p(K)=1 p(I)=1 p(H)=1 p(G)=1 p(F)=1 p(E)=1 p(D)=1 p(C)=1 p(A)=1 
of node: N13: 
of node: N10: 
of node: N5: 
of node: Query_10007_H_grandinella_TNV85118_1: p(Y)=1 p(W)=1 p(V)=1 p(T)=1 p(S)=1 p(R)=1 p(Q)=1 p(P)=1 p(N)=1 p(M)=1 p(L)=1 p(K)=1 p(I)=1 p(H)=1 p(G)=1 p(F)=1 p(E)=1 p(D)=1 p(C)=1 p(A)=1 
of node: Query_10008_S_lemnae_CDW82547_1: p(Y)=1 p(W)=1 p(V)=1 p(T)=1 p(S)=1 p(R)=1 p(Q)=1 p(P)=1 p(N)=1 p(M)=1 p(L)=1 p(K)=1 p(I)=1 p(H)=1 p(G)=1 p(F)=1 p(E)=1 p(D)=1 p(C)=1 p(A)=1 
of node: N15: 
of node: Query_10010_D_lutheri_KAG8465329_1: p(Y)=1 p(W)=1 p(V)=1 p(T)=1 p(S)=1 p(R)=1 p(Q)=1 p(P)=1 p(N)=1 p(M)=1 p(L)=1 p(K)=1 p(I)=1 p(H)=1 p(G)=1 p(F)=1 p(E)=1 p(D)=1 p(C)=1 p(A)=1 
of node: Query_10072_C_tobin_181777: p(Y)=1 p(W)=1 p(V)=1 p(T)=1 p(S)=1 p(R)=1 p(Q)=1 p(P)=1 p(N)=1 p(M)=1 p(L)=1 p(K)=1 p(I)=1 p(H)=1 p(G)=1 p(F)=1 p(E)=1 p(D)=1 p(C)=1 p(A)=1 
of node: N22: 
of node: Query_10081_P_imperforata_766787: p(Y)=1 p(W)=1 p(V)=1 p(T)=1 p(S)=1 p(R)=1 p(Q)=1 p(P)=1 p(N)=1 p(M)=1 p(L)=1 p(K)=1 p(I)=1 p(H)=1 p(G)=1 p(F)=1 p(E)=1 p(D)=1 p(C)=1 p(A)=1 
of node: Query_10084_O_CCMP1393_73314: p(Y)=1 p(W)=1 p(V)=1 p(T)=1 p(S)=1 p(R)=1 p(Q)=1 p(P)=1 p(N)=1 p(M)=1 p(L)=1 p(K)=1 p(I)=1 p(H)=1 p(G)=1 p(F)=1 p(E)=1 p(D)=1 p(C)=1 p(A)=1 
of node: Query_10085_O_CCMP1393_1253442: p(Y)=1 p(W)=1 p(V)=1 p(T)=1 p(S)=1 p(R)=1 p(Q)=1 p(P)=1 p(N)=1 p(M)=1 p(L)=1 p(K)=1 p(I)=1 p(H)=1 p(G)=1 p(F)=1 p(E)=1 p(D)=1 p(C)=1 p(A)=1 
of node: N24: 
of node: N23: 
of node: N21: 
of node: Query_10013_C_okamuranus_15773_1: p(Y)=1 p(W)=1 p(V)=1 p(T)=1 p(S)=1 p(R)=1 p(Q)=1 p(P)=1 p(N)=1 p(M)=1 p(L)=1 p(K)=1 p(I)=1 p(H)=1 p(G)=1 p(F)=1 p(E)=1 p(D)=1 p(C)=1 p(A)=1 
of node: Query_10076_E_siliculosus_19220: p(Y)=1 p(W)=1 p(V)=1 p(T)=1 p(S)=1 p(R)=1 p(Q)=1 p(P)=1 p(N)=1 p(M)=1 p(L)=1 p(K)=1 p(I)=1 p(H)=1 p(G)=1 p(F)=1 p(E)=1 p(D)=1 p(C)=1 p(A)=1 
of node: Query_10077_E_siliculosus_19219: p(Y)=1 p(W)=1 p(V)=1 p(T)=1 p(S)=1 p(R)=1 p(Q)=1 p(P)=1 p(N)=1 p(M)=1 p(L)=1 p(K)=1 p(I)=1 p(H)=1 p(G)=1 p(F)=1 p(E)=1 p(D)=1 p(C)=1 p(A)=1 
of node: Query_10078_E_siliculosus_32446: p(Y)=1 p(W)=1 p(V)=1 p(T)=1 p(S)=1 p(R)=1 p(Q)=1 p(P)=1 p(N)=1 p(M)=1 p(L)=1 p(K)=1 p(I)=1 p(H)=1 p(G)=1 p(F)=1 p(E)=1 p(D)=1 p(C)=1 p(A)=1 
of node: N31: 
of node: N30: 
of node: N29: 
of node: Query_10080_T_minus_246899: p(Y)=1 p(W)=1 p(V)=1 p(T)=1 p(S)=1 p(R)=1 p(Q)=1 p(P)=1 p(N)=1 p(M)=1 p(L)=1 p(K)=1 p(I)=1 p(H)=1 p(G)=1 p(F)=1 p(E)=1 p(D)=1 p(C)=1 p(A)=1 
of node: Query_10082_T_minus_324313: p(Y)=1 p(W)=1 p(V)=1 p(T)=1 p(S)=1 p(R)=1 p(Q)=1 p(P)=1 p(N)=1 p(M)=1 p(L)=1 p(K)=1 p(I)=1 p(H)=1 p(G)=1 p(F)=1 p(E)=1 p(D)=1 p(C)=1 p(A)=1 
of node: N32: 
of node: N28: 
of node: Query_10089_K_nitens_14574: p(Y)=1 p(W)=1 p(V)=1 p(T)=1 p(S)=1 p(R)=1 p(Q)=1 p(P)=1 p(N)=1 p(M)=1 p(L)=1 p(K)=1 p(I)=1 p(H)=1 p(G)=1 p(F)=1 p(E)=1 p(D)=1 p(C)=1 p(A)=1 
of node: N27: 
of node: Query_10021_C_lentillifera_93795: p(Y)=1 p(W)=1 p(V)=1 p(T)=1 p(S)=1 p(R)=1 p(Q)=1 p(P)=1 p(N)=1 p(M)=1 p(L)=1 p(K)=1 p(I)=1 p(H)=1 p(G)=1 p(F)=1 p(E)=1 p(D)=1 p(C)=1 p(A)=1 
of node: Query_10030_S_reticulata_789434: p(Y)=1 p(W)=1 p(V)=1 p(T)=1 p(S)=1 p(R)=1 p(Q)=1 p(P)=1 p(N)=1 p(M)=1 p(L)=1 p(K)=1 p(I)=1 p(H)=1 p(G)=1 p(F)=1 p(E)=1 p(D)=1 p(C)=1 p(A)=1 
of node: Query_10058_A_glomerata_8755: p(Y)=1 p(W)=1 p(V)=1 p(T)=1 p(S)=1 p(R)=1 p(Q)=1 p(P)=1 p(N)=1 p(M)=1 p(L)=1 p(K)=1 p(I)=1 p(H)=1 p(G)=1 p(F)=1 p(E)=1 p(D)=1 p(C)=1 p(A)=1 
of node: N39: 
of node: N38: 
of node: Query_10023_D_armatus_B2533v2_219779_MIX12088_6_28: p(Y)=1 p(W)=1 p(V)=1 p(T)=1 p(S)=1 p(R)=1 p(Q)=1 p(P)=1 p(N)=1 p(M)=1 p(L)=1 p(K)=1 p(I)=1 p(H)=1 p(G)=1 p(F)=1 p(E)=1 p(D)=1 p(C)=1 p(A)=1 
of node: Query_10067_E_costatus_2444019: p(Y)=1 p(W)=1 p(V)=1 p(T)=1 p(S)=1 p(R)=1 p(Q)=1 p(P)=1 p(N)=1 p(M)=1 p(L)=1 p(K)=1 p(I)=1 p(H)=1 p(G)=1 p(F)=1 p(E)=1 p(D)=1 p(C)=1 p(A)=1 
of node: N44: 
of node: Query_10039_T_deserticola_497567: p(Y)=1 p(W)=1 p(V)=1 p(T)=1 p(S)=1 p(R)=1 p(Q)=1 p(P)=1 p(N)=1 p(M)=1 p(L)=1 p(K)=1 p(I)=1 p(H)=1 p(G)=1 p(F)=1 p(E)=1 p(D)=1 p(C)=1 p(A)=1 
of node: Query_10040_T_deserticola_397729: p(Y)=1 p(W)=1 p(V)=1 p(T)=1 p(S)=1 p(R)=1 p(Q)=1 p(P)=1 p(N)=1 p(M)=1 p(L)=1 p(K)=1 p(I)=1 p(H)=1 p(G)=1 p(F)=1 p(E)=1 p(D)=1 p(C)=1 p(A)=1 
of node: N46: 
of node: Query_10046_T_obliquus_2667452: p(Y)=1 p(W)=1 p(V)=1 p(T)=1 p(S)=1 p(R)=1 p(Q)=1 p(P)=1 p(N)=1 p(M)=1 p(L)=1 p(K)=1 p(I)=1 p(H)=1 p(G)=1 p(F)=1 p(E)=1 p(D)=1 p(C)=1 p(A)=1 
of node: N45: 
of node: N43: 
of node: Query_10053_F_rotunda_4546381: p(Y)=1 p(W)=1 p(V)=1 p(T)=1 p(S)=1 p(R)=1 p(Q)=1 p(P)=1 p(N)=1 p(M)=1 p(L)=1 p(K)=1 p(I)=1 p(H)=1 p(G)=1 p(F)=1 p(E)=1 p(D)=1 p(C)=1 p(A)=1 
of node: N42: 
of node: Query_10056_C_zofingiensis_14744: p(Y)=1 p(W)=1 p(V)=1 p(T)=1 p(S)=1 p(R)=1 p(Q)=1 p(P)=1 p(N)=1 p(M)=1 p(L)=1 p(K)=1 p(I)=1 p(H)=1 p(G)=1 p(F)=1 p(E)=1 p(D)=1 p(C)=1 p(A)=1 
of node: N41: 
of node: Query_10032_V_carteri_1250: p(Y)=1 p(W)=1 p(V)=1 p(T)=1 p(S)=1 p(R)=1 p(Q)=1 p(P)=1 p(N)=1 p(M)=1 p(L)=1 p(K)=1 p(I)=1 p(H)=1 p(G)=1 p(F)=1 p(E)=1 p(D)=1 p(C)=1 p(A)=1 
of node: Query_10055_G_pectorale_1436: p(Y)=1 p(W)=1 p(V)=1 p(T)=1 p(S)=1 p(R)=1 p(Q)=1 p(P)=1 p(N)=1 p(M)=1 p(L)=1 p(K)=1 p(I)=1 p(H)=1 p(G)=1 p(F)=1 p(E)=1 p(D)=1 p(C)=1 p(A)=1 
of node: N49: 
of node: Query_10033_C_reinhardtii_4651: p(Y)=1 p(W)=1 p(V)=1 p(T)=1 p(S)=1 p(R)=1 p(Q)=1 p(P)=1 p(N)=1 p(M)=1 p(L)=1 p(K)=1 p(I)=1 p(H)=1 p(G)=1 p(F)=1 p(E)=1 p(D)=1 p(C)=1 p(A)=1 
of node: N48: 
of node: Query_10034_D_salina_11876: p(Y)=1 p(W)=1 p(V)=1 p(T)=1 p(S)=1 p(R)=1 p(Q)=1 p(P)=1 p(N)=1 p(M)=1 p(L)=1 p(K)=1 p(I)=1 p(H)=1 p(G)=1 p(F)=1 p(E)=1 p(D)=1 p(C)=1 p(A)=1 
of node: N47: 
of node: N40: 
of node: N37: 
of node: Query_10022_R_subcapitata_NIES_35_12587: p(Y)=1 p(W)=1 p(V)=1 p(T)=1 p(S)=1 p(R)=1 p(Q)=1 p(P)=1 p(N)=1 p(M)=1 p(L)=1 p(K)=1 p(I)=1 p(H)=1 p(G)=1 p(F)=1 p(E)=1 p(D)=1 p(C)=1 p(A)=1 
of node: Query_10050_M_neglectum_3550_XM_014042789_1: p(Y)=1 p(W)=1 p(V)=1 p(T)=1 p(S)=1 p(R)=1 p(Q)=1 p(P)=1 p(N)=1 p(M)=1 p(L)=1 p(K)=1 p(I)=1 p(H)=1 p(G)=1 p(F)=1 p(E)=1 p(D)=1 p(C)=1 p(A)=1 
of node: N51: 
of node: Query_10024_D_armatus_B2533v2_187293: p(Y)=1 p(W)=1 p(V)=1 p(T)=1 p(S)=1 p(R)=1 p(Q)=1 p(P)=1 p(N)=1 p(M)=1 p(L)=1 p(K)=1 p(I)=1 p(H)=1 p(G)=1 p(F)=1 p(E)=1 p(D)=1 p(C)=1 p(A)=1 
of node: Query_10035_T_deserticola_4180879: p(Y)=1 p(W)=1 p(V)=1 p(T)=1 p(S)=1 p(R)=1 p(Q)=1 p(P)=1 p(N)=1 p(M)=1 p(L)=1 p(K)=1 p(I)=1 p(H)=1 p(G)=1 p(F)=1 p(E)=1 p(D)=1 p(C)=1 p(A)=1 
of node: Query_10043_T_obliquus_34218: p(Y)=1 p(W)=1 p(V)=1 p(T)=1 p(S)=1 p(R)=1 p(Q)=1 p(P)=1 p(N)=1 p(M)=1 p(L)=1 p(K)=1 p(I)=1 p(H)=1 p(G)=1 p(F)=1 p(E)=1 p(D)=1 p(C)=1 p(A)=1 
of node: N56: 
of node: Query_10065_E_costatus_2442078: p(Y)=1 p(W)=1 p(V)=1 p(T)=1 p(S)=1 p(R)=1 p(Q)=1 p(P)=1 p(N)=1 p(M)=1 p(L)=1 p(K)=1 p(I)=1 p(H)=1 p(G)=1 p(F)=1 p(E)=1 p(D)=1 p(C)=1 p(A)=1 
of node: N55: 
of node: Query_10051_F_rotunda_4297391: p(Y)=1 p(W)=1 p(V)=1 p(T)=1 p(S)=1 p(R)=1 p(Q)=1 p(P)=1 p(N)=1 p(M)=1 p(L)=1 p(K)=1 p(I)=1 p(H)=1 p(G)=1 p(F)=1 p(E)=1 p(D)=1 p(C)=1 p(A)=1 
of node: N54: 
of node: N53: 
of node: Query_10057_C__zofingiensis_14806: p(Y)=1 p(W)=1 p(V)=1 p(T)=1 p(S)=1 p(R)=1 p(Q)=1 p(P)=1 p(N)=1 p(M)=1 p(L)=1 p(K)=1 p(I)=1 p(H)=1 p(G)=1 p(F)=1 p(E)=1 p(D)=1 p(C)=1 p(A)=1 
of node: N52: 
of node: N50: 
of node: N36: 
of node: Query_10025_D_armatus_B2533v2_197035: p(Y)=1 p(W)=1 p(V)=1 p(T)=1 p(S)=1 p(R)=1 p(Q)=1 p(P)=1 p(N)=1 p(M)=1 p(L)=1 p(K)=1 p(I)=1 p(H)=1 p(G)=1 p(F)=1 p(E)=1 p(D)=1 p(C)=1 p(A)=1 
of node: Query_10038_T_deserticola_4123243: p(Y)=1 p(W)=1 p(V)=1 p(T)=1 p(S)=1 p(R)=1 p(Q)=1 p(P)=1 p(N)=1 p(M)=1 p(L)=1 p(K)=1 p(I)=1 p(H)=1 p(G)=1 p(F)=1 p(E)=1 p(D)=1 p(C)=1 p(A)=1 
of node: Query_10041_T_deserticola_4104144: p(Y)=1 p(W)=1 p(V)=1 p(T)=1 p(S)=1 p(R)=1 p(Q)=1 p(P)=1 p(N)=1 p(M)=1 p(L)=1 p(K)=1 p(I)=1 p(H)=1 p(G)=1 p(F)=1 p(E)=1 p(D)=1 p(C)=1 p(A)=1 
of node: N66: 
of node: Query_10048_T_obliquus_1342196: p(Y)=1 p(W)=1 p(V)=1 p(T)=1 p(S)=1 p(R)=1 p(Q)=1 p(P)=1 p(N)=1 p(M)=1 p(L)=1 p(K)=1 p(I)=1 p(H)=1 p(G)=1 p(F)=1 p(E)=1 p(D)=1 p(C)=1 p(A)=1 
of node: N65: 
of node: Query_10066_E_costatus_2654810: p(Y)=1 p(W)=1 p(V)=1 p(T)=1 p(S)=1 p(R)=1 p(Q)=1 p(P)=1 p(N)=1 p(M)=1 p(L)=1 p(K)=1 p(I)=1 p(H)=1 p(G)=1 p(F)=1 p(E)=1 p(D)=1 p(C)=1 p(A)=1 
of node: N64: 
of node: Query_10049_T_obliquus_2678677: p(Y)=1 p(W)=1 p(V)=1 p(T)=1 p(S)=1 p(R)=1 p(Q)=1 p(P)=1 p(N)=1 p(M)=1 p(L)=1 p(K)=1 p(I)=1 p(H)=1 p(G)=1 p(F)=1 p(E)=1 p(D)=1 p(C)=1 p(A)=1 
of node: Query_10068_E_costatus_2545020: p(Y)=1 p(W)=1 p(V)=1 p(T)=1 p(S)=1 p(R)=1 p(Q)=1 p(P)=1 p(N)=1 p(M)=1 p(L)=1 p(K)=1 p(I)=1 p(H)=1 p(G)=1 p(F)=1 p(E)=1 p(D)=1 p(C)=1 p(A)=1 
of node: N68: 
of node: Query_10054_F_rotunda_2966951: p(Y)=1 p(W)=1 p(V)=1 p(T)=1 p(S)=1 p(R)=1 p(Q)=1 p(P)=1 p(N)=1 p(M)=1 p(L)=1 p(K)=1 p(I)=1 p(H)=1 p(G)=1 p(F)=1 p(E)=1 p(D)=1 p(C)=1 p(A)=1 
of node: N67: 
of node: N63: 
of node: N62: 
of node: Query_10029_D_armatus_B2533v2_197034: p(Y)=1 p(W)=1 p(V)=1 p(T)=1 p(S)=1 p(R)=1 p(Q)=1 p(P)=1 p(N)=1 p(M)=1 p(L)=1 p(K)=1 p(I)=1 p(H)=1 p(G)=1 p(F)=1 p(E)=1 p(D)=1 p(C)=1 p(A)=1 
of node: N61: 
of node: Query_10036_T_deserticola_4457248: p(Y)=1 p(W)=1 p(V)=1 p(T)=1 p(S)=1 p(R)=1 p(Q)=1 p(P)=1 p(N)=1 p(M)=1 p(L)=1 p(K)=1 p(I)=1 p(H)=1 p(G)=1 p(F)=1 p(E)=1 p(D)=1 p(C)=1 p(A)=1 
of node: Query_10042_T_deserticola_4456753: p(Y)=1 p(W)=1 p(V)=1 p(T)=1 p(S)=1 p(R)=1 p(Q)=1 p(P)=1 p(N)=1 p(M)=1 p(L)=1 p(K)=1 p(I)=1 p(H)=1 p(G)=1 p(F)=1 p(E)=1 p(D)=1 p(C)=1 p(A)=1 
of node: N73: 
of node: Query_10044_T_obliquus_2749128: p(Y)=1 p(W)=1 p(V)=1 p(T)=1 p(S)=1 p(R)=1 p(Q)=1 p(P)=1 p(N)=1 p(M)=1 p(L)=1 p(K)=1 p(I)=1 p(H)=1 p(G)=1 p(F)=1 p(E)=1 p(D)=1 p(C)=1 p(A)=1 
of node: N72: 
of node: Query_10064_E_costatus_2565032: p(Y)=1 p(W)=1 p(V)=1 p(T)=1 p(S)=1 p(R)=1 p(Q)=1 p(P)=1 p(N)=1 p(M)=1 p(L)=1 p(K)=1 p(I)=1 p(H)=1 p(G)=1 p(F)=1 p(E)=1 p(D)=1 p(C)=1 p(A)=1 
of node: N71: 
of node: Query_10037_T_deserticola_4491635: p(Y)=1 p(W)=1 p(V)=1 p(T)=1 p(S)=1 p(R)=1 p(Q)=1 p(P)=1 p(N)=1 p(M)=1 p(L)=1 p(K)=1 p(I)=1 p(H)=1 p(G)=1 p(F)=1 p(E)=1 p(D)=1 p(C)=1 p(A)=1 
of node: Query_10045_T_obliquus_2801464: p(Y)=1 p(W)=1 p(V)=1 p(T)=1 p(S)=1 p(R)=1 p(Q)=1 p(P)=1 p(N)=1 p(M)=1 p(L)=1 p(K)=1 p(I)=1 p(H)=1 p(G)=1 p(F)=1 p(E)=1 p(D)=1 p(C)=1 p(A)=1 
of node: N75: 
of node: Query_10061_E_costatus_2596337: p(Y)=1 p(W)=1 p(V)=1 p(T)=1 p(S)=1 p(R)=1 p(Q)=1 p(P)=1 p(N)=1 p(M)=1 p(L)=1 p(K)=1 p(I)=1 p(H)=1 p(G)=1 p(F)=1 p(E)=1 p(D)=1 p(C)=1 p(A)=1 
of node: N74: 
of node: N70: 
of node: Query_10052_F_rotunda_4369571: p(Y)=1 p(W)=1 p(V)=1 p(T)=1 p(S)=1 p(R)=1 p(Q)=1 p(P)=1 p(N)=1 p(M)=1 p(L)=1 p(K)=1 p(I)=1 p(H)=1 p(G)=1 p(F)=1 p(E)=1 p(D)=1 p(C)=1 p(A)=1 
of node: N69: 
of node: N60: 
of node: Query_10063_E_costatus_2497596: p(Y)=1 p(W)=1 p(V)=1 p(T)=1 p(S)=1 p(R)=1 p(Q)=1 p(P)=1 p(N)=1 p(M)=1 p(L)=1 p(K)=1 p(I)=1 p(H)=1 p(G)=1 p(F)=1 p(E)=1 p(D)=1 p(C)=1 p(A)=1 
of node: N59: 
of node: Query_10026_D_armatus_B2533v2_213334_MIX5643_18_2: p(Y)=1 p(W)=1 p(V)=1 p(T)=1 p(S)=1 p(R)=1 p(Q)=1 p(P)=1 p(N)=1 p(M)=1 p(L)=1 p(K)=1 p(I)=1 p(H)=1 p(G)=1 p(F)=1 p(E)=1 p(D)=1 p(C)=1 p(A)=1 
of node: Query_10028_D_armatus_B2533v2_192803: p(Y)=1 p(W)=1 p(V)=1 p(T)=1 p(S)=1 p(R)=1 p(Q)=1 p(P)=1 p(N)=1 p(M)=1 p(L)=1 p(K)=1 p(I)=1 p(H)=1 p(G)=1 p(F)=1 p(E)=1 p(D)=1 p(C)=1 p(A)=1 
of node: N77: 
of node: Query_10027_D_armatus_B2533v2_196199: p(M)=1 
of node: Query_10062_E_costatus_2696053: p(M)=1 
of node: N79: 
of node: Query_10047_T_obliquus_1687850: p(M)=1 
of node: N78: 
of node: N76: 
of node: N58: 
of node: Query_10031_S_reticulata_789337: p(Y)=1 p(W)=1 p(V)=1 p(T)=1 p(S)=1 p(R)=1 p(Q)=1 p(P)=1 p(N)=1 p(M)=1 p(L)=1 p(K)=1 p(I)=1 p(H)=1 p(G)=1 p(F)=1 p(E)=1 p(D)=1 p(C)=1 p(A)=1 
of node: Query_10059_A_glomerata_5708: p(Y)=1 p(W)=1 p(V)=1 p(T)=1 p(S)=1 p(R)=1 p(Q)=1 p(P)=1 p(N)=1 p(M)=1 p(L)=1 p(K)=1 p(I)=1 p(H)=1 p(G)=1 p(F)=1 p(E)=1 p(D)=1 p(C)=1 p(A)=1 
of node: N80: 
of node: N57: 
of node: N35: 
of node: Query_10060_C_variabilis_54927: p(Y)=1 p(W)=1 p(V)=1 p(T)=1 p(S)=1 p(R)=1 p(Q)=1 p(P)=1 p(N)=1 p(M)=1 p(L)=1 p(K)=1 p(I)=1 p(H)=1 p(G)=1 p(F)=1 p(E)=1 p(D)=1 p(C)=1 p(A)=1 
of node: Query_10079_N_oceanica_577932: p(Y)=1 p(W)=1 p(V)=1 p(T)=1 p(S)=1 p(R)=1 p(Q)=1 p(P)=1 p(N)=1 p(M)=1 p(L)=1 p(K)=1 p(I)=1 p(H)=1 p(G)=1 p(F)=1 p(E)=1 p(D)=1 p(C)=1 p(A)=1 
of node: N81: 
of node: N34: 
of node: Query_10090_M_viride_23399: p(Y)=1 p(W)=1 p(V)=1 p(T)=1 p(S)=1 p(R)=1 p(Q)=1 p(P)=1 p(N)=1 p(M)=1 p(L)=1 p(K)=1 p(I)=1 p(H)=1 p(G)=1 p(F)=1 p(E)=1 p(D)=1 p(C)=1 p(A)=1 
of node: Query_10091_M_viride_23400: p(Y)=1 p(W)=1 p(V)=1 p(T)=1 p(S)=1 p(R)=1 p(Q)=1 p(P)=1 p(N)=1 p(M)=1 p(L)=1 p(K)=1 p(I)=1 p(H)=1 p(G)=1 p(F)=1 p(E)=1 p(D)=1 p(C)=1 p(A)=1 
of node: N82: 
of node: N33: 
of node: N26: 
of node: Query_10069_C_CCMP2293_1954666: p(Y)=1 p(W)=1 p(V)=1 p(T)=1 p(S)=1 p(R)=1 p(Q)=1 p(P)=1 p(N)=1 p(M)=1 p(L)=1 p(K)=1 p(I)=1 p(H)=1 p(G)=1 p(F)=1 p(E)=1 p(D)=1 p(C)=1 p(A)=1 
of node: N25: 
of node: N20: 
of node: Query_10012_P_multistrata_VEU44665_1: p(Y)=1 p(W)=1 p(V)=1 p(T)=1 p(S)=1 p(R)=1 p(Q)=1 p(P)=1 p(N)=1 p(M)=1 p(L)=1 p(K)=1 p(I)=1 p(H)=1 p(G)=1 p(F)=1 p(E)=1 p(D)=1 p(C)=1 p(A)=1 
of node: Query_10083_P_CCMP2097_591535: p(Y)=1 p(W)=1 p(V)=1 p(T)=1 p(S)=1 p(R)=1 p(Q)=1 p(P)=1 p(N)=1 p(M)=1 p(L)=1 p(K)=1 p(I)=1 p(H)=1 p(G)=1 p(F)=1 p(E)=1 p(D)=1 p(C)=1 p(A)=1 
of node: N84: 
of node: Query_10075_P_antarctica_8467: p(Y)=1 p(W)=1 p(V)=1 p(T)=1 p(S)=1 p(R)=1 p(Q)=1 p(P)=1 p(N)=1 p(M)=1 p(L)=1 p(K)=1 p(I)=1 p(H)=1 p(G)=1 p(F)=1 p(E)=1 p(D)=1 p(C)=1 p(A)=1 
of node: Query_10092_B_natans_126593: p(Y)=1 p(W)=1 p(V)=1 p(T)=1 p(S)=1 p(R)=1 p(Q)=1 p(P)=1 p(N)=1 p(M)=1 p(L)=1 p(K)=1 p(I)=1 p(H)=1 p(G)=1 p(F)=1 p(E)=1 p(D)=1 p(C)=1 p(A)=1 
of node: N86: 
of node: Query_10086_P_umbilicalis_6581: p(Y)=1 p(W)=1 p(V)=1 p(T)=1 p(S)=1 p(R)=1 p(Q)=1 p(P)=1 p(N)=1 p(M)=1 p(L)=1 p(K)=1 p(I)=1 p(H)=1 p(G)=1 p(F)=1 p(E)=1 p(D)=1 p(C)=1 p(A)=1 
of node: Query_10088_P_yezoensis_9646_g1766_1: p(Y)=1 p(W)=1 p(V)=1 p(T)=1 p(S)=1 p(R)=1 p(Q)=1 p(P)=1 p(N)=1 p(M)=1 p(L)=1 p(K)=1 p(I)=1 p(H)=1 p(G)=1 p(F)=1 p(E)=1 p(D)=1 p(C)=1 p(A)=1 
of node: N88: 
of node: Query_10087_P_umbilicalis_7075: p(Y)=1 p(W)=1 p(V)=1 p(T)=1 p(S)=1 p(R)=1 p(Q)=1 p(P)=1 p(N)=1 p(M)=1 p(L)=1 p(K)=1 p(I)=1 p(H)=1 p(G)=1 p(F)=1 p(E)=1 p(D)=1 p(C)=1 p(A)=1 
of node: N87: 
of node: N85: 
of node: N83: 
of node: N19: 
of node: Query_10011_E_huxleyi_XP_005775047_1: p(Y)=1 p(W)=1 p(V)=1 p(T)=1 p(S)=1 p(R)=1 p(Q)=1 p(P)=1 p(N)=1 p(M)=1 p(L)=1 p(K)=1 p(I)=1 p(H)=1 p(G)=1 p(F)=1 p(E)=1 p(D)=1 p(C)=1 p(A)=1 
of node: Query_10073_C_tobin_182412: p(Y)=1 p(W)=1 p(V)=1 p(T)=1 p(S)=1 p(R)=1 p(Q)=1 p(P)=1 p(N)=1 p(M)=1 p(L)=1 p(K)=1 p(I)=1 p(H)=1 p(G)=1 p(F)=1 p(E)=1 p(D)=1 p(C)=1 p(A)=1 
of node: N90: 
of node: Query_10074_P_globosa_25178: p(Y)=1 p(W)=1 p(V)=1 p(T)=1 p(S)=1 p(R)=1 p(Q)=1 p(P)=1 p(N)=1 p(M)=1 p(L)=1 p(K)=1 p(I)=1 p(H)=1 p(G)=1 p(F)=1 p(E)=1 p(D)=1 p(C)=1 p(A)=1 
of node: N89: 
of node: N18: 
of node: Query_10093_HUMAN_SEPT6: p(Y)=1 p(W)=1 p(V)=1 p(T)=1 p(S)=1 p(R)=1 p(Q)=1 p(P)=1 p(N)=1 p(M)=1 p(L)=1 p(K)=1 p(I)=1 p(H)=1 p(G)=1 p(F)=1 p(E)=1 p(D)=1 p(C)=1 p(A)=1 
of node: Query_10099_HUMAN_SEPT11: p(Y)=1 p(W)=1 p(V)=1 p(T)=1 p(S)=1 p(R)=1 p(Q)=1 p(P)=1 p(N)=1 p(M)=1 p(L)=1 p(K)=1 p(I)=1 p(H)=1 p(G)=1 p(F)=1 p(E)=1 p(D)=1 p(C)=1 p(A)=1 
of node: N103: 
of node: Query_10096_HUMAN_SEPT8: p(Y)=1 p(W)=1 p(V)=1 p(T)=1 p(S)=1 p(R)=1 p(Q)=1 p(P)=1 p(N)=1 p(M)=1 p(L)=1 p(K)=1 p(I)=1 p(H)=1 p(G)=1 p(F)=1 p(E)=1 p(D)=1 p(C)=1 p(A)=1 
of node: N102: 
of node: Query_10104_HUMAN_SEPT14: p(Y)=1 p(W)=1 p(V)=1 p(T)=1 p(S)=1 p(R)=1 p(Q)=1 p(P)=1 p(N)=1 p(M)=1 p(L)=1 p(K)=1 p(I)=1 p(H)=1 p(G)=1 p(F)=1 p(E)=1 p(D)=1 p(C)=1 p(A)=1 
of node: Query_10105_HUMAN_SEPT10: p(Y)=1 p(W)=1 p(V)=1 p(T)=1 p(S)=1 p(R)=1 p(Q)=1 p(P)=1 p(N)=1 p(M)=1 p(L)=1 p(K)=1 p(I)=1 p(H)=1 p(G)=1 p(F)=1 p(E)=1 p(D)=1 p(C)=1 p(A)=1 
of node: N104: 
of node: N101: 
of node: Query_10144_Drosophila_melanogaster_NP_651961_____Sep5: p(Y)=1 p(W)=1 p(V)=1 p(T)=1 p(S)=1 p(R)=1 p(Q)=1 p(P)=1 p(N)=1 p(M)=1 p(L)=1 p(K)=1 p(I)=1 p(H)=1 p(G)=1 p(F)=1 p(E)=1 p(D)=1 p(C)=1 p(A)=1 
of node: Query_10145_Drosophila_melanogaster_NP_524417_____Sep2: p(Y)=1 p(W)=1 p(V)=1 p(T)=1 p(S)=1 p(R)=1 p(Q)=1 p(P)=1 p(N)=1 p(M)=1 p(L)=1 p(K)=1 p(I)=1 p(H)=1 p(G)=1 p(F)=1 p(E)=1 p(D)=1 p(C)=1 p(A)=1 
of node: N105: 
of node: N100: 
of node: Query_10143_Trichoplax_adhaerens_XP_002112436: p(Y)=1 p(W)=1 p(V)=1 p(T)=1 p(S)=1 p(R)=1 p(Q)=1 p(P)=1 p(N)=1 p(M)=1 p(L)=1 p(K)=1 p(I)=1 p(H)=1 p(G)=1 p(F)=1 p(E)=1 p(D)=1 p(C)=1 p(A)=1 
of node: N99: 
of node: Query_10140_Salpingoeca_rosetta_XP_004992901: p(Y)=1 p(W)=1 p(V)=1 p(T)=1 p(S)=1 p(R)=1 p(Q)=1 p(P)=1 p(N)=1 p(M)=1 p(L)=1 p(K)=1 p(I)=1 p(H)=1 p(G)=1 p(F)=1 p(E)=1 p(D)=1 p(C)=1 p(A)=1 
of node: Query_10141_Monosiga_brevicollis_XP_001745238: p(Y)=1 p(W)=1 p(V)=1 p(T)=1 p(S)=1 p(R)=1 p(Q)=1 p(P)=1 p(N)=1 p(M)=1 p(L)=1 p(K)=1 p(I)=1 p(H)=1 p(G)=1 p(F)=1 p(E)=1 p(D)=1 p(C)=1 p(A)=1 
of node: N107: 
of node: Query_10200_Caenorhabditis_elegans_NP_001041198_2___: p(Y)=1 p(W)=1 p(V)=1 p(T)=1 p(S)=1 p(R)=1 p(Q)=1 p(P)=1 p(N)=1 p(M)=1 p(L)=1 p(K)=1 p(I)=1 p(H)=1 p(G)=1 p(F)=1 p(E)=1 p(D)=1 p(C)=1 p(A)=1 
of node: N106: 
of node: N98: 
of node: Query_10142_Capsaspora_owczarzaki_XP_004340465: p(Y)=1 p(W)=1 p(V)=1 p(T)=1 p(S)=1 p(R)=1 p(Q)=1 p(P)=1 p(N)=1 p(M)=1 p(L)=1 p(K)=1 p(I)=1 p(H)=1 p(G)=1 p(F)=1 p(E)=1 p(D)=1 p(C)=1 p(A)=1 
of node: N97: 
of node: Query_10146_Phycomyces_blakesleeanus_OAD79712: p(Y)=1 p(W)=1 p(V)=1 p(T)=1 p(S)=1 p(R)=1 p(Q)=1 p(P)=1 p(N)=1 p(M)=1 p(L)=1 p(K)=1 p(I)=1 p(H)=1 p(G)=1 p(F)=1 p(E)=1 p(D)=1 p(C)=1 p(A)=1 
of node: Query_10147_Rhizophagus_irregularis_77424: p(Y)=1 p(W)=1 p(V)=1 p(T)=1 p(S)=1 p(R)=1 p(Q)=1 p(P)=1 p(N)=1 p(M)=1 p(L)=1 p(K)=1 p(I)=1 p(H)=1 p(G)=1 p(F)=1 p(E)=1 p(D)=1 p(C)=1 p(A)=1 
of node: N110: 
of node: Query_10148_Basidiobolus_meristosporus_304075: p(Y)=1 p(W)=1 p(V)=1 p(T)=1 p(S)=1 p(R)=1 p(Q)=1 p(P)=1 p(N)=1 p(M)=1 p(L)=1 p(K)=1 p(I)=1 p(H)=1 p(G)=1 p(F)=1 p(E)=1 p(D)=1 p(C)=1 p(A)=1 
of node: Query_10149_Conidiobolus_coronatus_KXN74403: p(Y)=1 p(W)=1 p(V)=1 p(T)=1 p(S)=1 p(R)=1 p(Q)=1 p(P)=1 p(N)=1 p(M)=1 p(L)=1 p(K)=1 p(I)=1 p(H)=1 p(G)=1 p(F)=1 p(E)=1 p(D)=1 p(C)=1 p(A)=1 
of node: N111: 
of node: N109: 
of node: Query_10150_Batrachochytrium_dendrobatidis_XP_006682772: p(Y)=1 p(W)=1 p(V)=1 p(T)=1 p(S)=1 p(R)=1 p(Q)=1 p(P)=1 p(N)=1 p(M)=1 p(L)=1 p(K)=1 p(I)=1 p(H)=1 p(G)=1 p(F)=1 p(E)=1 p(D)=1 p(C)=1 p(A)=1 
of node: N108: 
of node: N96: 
of node: Query_10095_HUMAN_SEPT3: p(P)=1 
of node: Query_10103_HUMAN_SEPT12: p(L)=1 
of node: N117: 
of node: Query_10100_HUMAN_SEPT9: p(T)=1 
of node: N116: 
of node: Query_10126_Phycomyces_blakesleeanus_OAD66261: p(N)=1 
of node: Query_10128_Phycomyces_blakesleeanus_OAD79262: p(L)=1 
of node: N125: 
of node: Query_10129_Rhizophagus_irregularis_82331: p(Y)=1 p(W)=1 p(V)=1 p(T)=1 p(S)=1 p(R)=1 p(Q)=1 p(P)=1 p(N)=1 p(M)=1 p(L)=1 p(K)=1 p(I)=1 p(H)=1 p(G)=1 p(F)=1 p(E)=1 p(D)=1 p(C)=1 p(A)=1 
of node: Query_10130_Cryptococcus_neoformans_XP_012049501_____Hyp3: p(S)=1 
of node: N126: 
of node: N124: 
of node: Query_10131_Aspergillus_nidulans_XP_658998___AspD: p(T)=1 
of node: N123: 
of node: Query_10127_Conidiobolus_coronatus_KXN71164: p(Y)=1 p(W)=1 p(V)=1 p(T)=1 p(S)=1 p(R)=1 p(Q)=1 p(P)=1 p(N)=1 p(M)=1 p(L)=1 p(K)=1 p(I)=1 p(H)=1 p(G)=1 p(F)=1 p(E)=1 p(D)=1 p(C)=1 p(A)=1 
of node: N122: 
of node: Query_10132_Gonapodya_prolifera_KXS10614: p(Y)=1 p(W)=1 p(V)=1 p(T)=1 p(S)=1 p(R)=1 p(Q)=1 p(P)=1 p(N)=1 p(M)=1 p(L)=1 p(K)=1 p(I)=1 p(H)=1 p(G)=1 p(F)=1 p(E)=1 p(D)=1 p(C)=1 p(A)=1 
of node: N121: 
of node: Query_10133_Saccharomyces_cerevisiae_NP_009928_____CDC10: p(Y)=1 p(W)=1 p(V)=1 p(T)=1 p(S)=1 p(R)=1 p(Q)=1 p(P)=1 p(N)=1 p(M)=1 p(L)=1 p(K)=1 p(I)=1 p(H)=1 p(G)=1 p(F)=1 p(E)=1 p(D)=1 p(C)=1 p(A)=1 
of node: N120: 
of node: Query_10136_Monosiga_brevicollis_XP_001749730: p(H)=1 
of node: Query_10139_Paramicrosporidium_saccamoebae_02328: p(Y)=1 p(W)=1 p(V)=1 p(T)=1 p(S)=1 p(R)=1 p(Q)=1 p(P)=1 p(N)=1 p(M)=1 p(L)=1 p(K)=1 p(I)=1 p(H)=1 p(G)=1 p(F)=1 p(E)=1 p(D)=1 p(C)=1 p(A)=1 
of node: N128: 
of node: Query_10137_Salpingoeca_rosetta_XP_004995003: p(Y)=1 p(W)=1 p(V)=1 p(T)=1 p(S)=1 p(R)=1 p(Q)=1 p(P)=1 p(N)=1 p(M)=1 p(L)=1 p(K)=1 p(I)=1 p(H)=1 p(G)=1 p(F)=1 p(E)=1 p(D)=1 p(C)=1 p(A)=1 
of node: N127: 
of node: N119: 
of node: Query_10134_Trichoplax_adhaerens_XP_002109689: p(T)=1 
of node: N118: 
of node: N115: 
of node: Query_10135_Capsaspora_owczarzaki_XP_004346425: p(T)=1 
of node: N114: 
of node: Query_10138_Capsaspora_owczarzaki_XP_011270180: p(N)=1 
of node: N113: 
of node: Query_10125_Sphaeroforma_arctica_XP_014160581: p(Y)=1 p(W)=1 p(V)=1 p(T)=1 p(S)=1 p(R)=1 p(Q)=1 p(P)=1 p(N)=1 p(M)=1 p(L)=1 p(K)=1 p(I)=1 p(H)=1 p(G)=1 p(F)=1 p(E)=1 p(D)=1 p(C)=1 p(A)=1 
of node: N112: 
of node: N95: 
of node: Query_10094_HUMAN_SEPT4: p(N)=1 
of node: Query_10098_HUMAN_SEPT5: p(Y)=1 p(W)=1 p(V)=1 p(T)=1 p(S)=1 p(R)=1 p(Q)=1 p(P)=1 p(N)=1 p(M)=1 p(L)=1 p(K)=1 p(I)=1 p(H)=1 p(G)=1 p(F)=1 p(E)=1 p(D)=1 p(C)=1 p(A)=1 
of node: N135: 
of node: Query_10101_HUMAN_SEPT1: p(Y)=1 p(W)=1 p(V)=1 p(T)=1 p(S)=1 p(R)=1 p(Q)=1 p(P)=1 p(N)=1 p(M)=1 p(L)=1 p(K)=1 p(I)=1 p(H)=1 p(G)=1 p(F)=1 p(E)=1 p(D)=1 p(C)=1 p(A)=1 
of node: N134: 
of node: Query_10158_Drosophila_melanogaster_NP_573147_____Sep4: p(L)=1 
of node: N133: 
of node: Query_10097_HUMAN_SEPT2: p(Y)=1 p(W)=1 p(V)=1 p(T)=1 p(S)=1 p(R)=1 p(Q)=1 p(P)=1 p(N)=1 p(M)=1 p(L)=1 p(K)=1 p(I)=1 p(H)=1 p(G)=1 p(F)=1 p(E)=1 p(D)=1 p(C)=1 p(A)=1 
of node: Query_10157_Drosophila_melanogaster_NP_5234301_____Sep1: p(Y)=1 p(W)=1 p(V)=1 p(T)=1 p(S)=1 p(R)=1 p(Q)=1 p(P)=1 p(N)=1 p(M)=1 p(L)=1 p(K)=1 p(I)=1 p(H)=1 p(G)=1 p(F)=1 p(E)=1 p(D)=1 p(C)=1 p(A)=1 
of node: N136: 
of node: N132: 
of node: Query_10159_Trichoplax_adhaerens_XP_002115676: p(Y)=1 p(W)=1 p(V)=1 p(T)=1 p(S)=1 p(R)=1 p(Q)=1 p(P)=1 p(N)=1 p(M)=1 p(L)=1 p(K)=1 p(I)=1 p(H)=1 p(G)=1 p(F)=1 p(E)=1 p(D)=1 p(C)=1 p(A)=1 
of node: N131: 
of node: Query_10102_HUMAN_SEPT7: p(Y)=1 p(W)=1 p(V)=1 p(T)=1 p(S)=1 p(R)=1 p(Q)=1 p(P)=1 p(N)=1 p(M)=1 p(L)=1 p(K)=1 p(I)=1 p(H)=1 p(G)=1 p(F)=1 p(E)=1 p(D)=1 p(C)=1 p(A)=1 
of node: Query_10156_Drosophila_melanogaster_NP_724659___Pnut: p(N)=1 
of node: N140: 
of node: Query_10155_Trichoplax_adhaerens_XP_002112086: p(Y)=1 p(W)=1 p(V)=1 p(T)=1 p(S)=1 p(R)=1 p(Q)=1 p(P)=1 p(N)=1 p(M)=1 p(L)=1 p(K)=1 p(I)=1 p(H)=1 p(G)=1 p(F)=1 p(E)=1 p(D)=1 p(C)=1 p(A)=1 
of node: Query_10199_Caenorhabditis_elegans_NP_493388_1: p(A)=1 
of node: N141: 
of node: N139: 
of node: Query_10152_Salpingoeca_rosetta_XP_04992637: p(Y)=1 p(W)=1 p(V)=1 p(T)=1 p(S)=1 p(R)=1 p(Q)=1 p(P)=1 p(N)=1 p(M)=1 p(L)=1 p(K)=1 p(I)=1 p(H)=1 p(G)=1 p(F)=1 p(E)=1 p(D)=1 p(C)=1 p(A)=1 
of node: Query_10153_Monosiga_brevicollis_XP_001748220: p(Y)=1 p(W)=1 p(V)=1 p(T)=1 p(S)=1 p(R)=1 p(Q)=1 p(P)=1 p(N)=1 p(M)=1 p(L)=1 p(K)=1 p(I)=1 p(H)=1 p(G)=1 p(F)=1 p(E)=1 p(D)=1 p(C)=1 p(A)=1 
of node: N142: 
of node: N138: 
of node: Query_10160_Capsaspora_owczarzaki_XP_004349897: p(Y)=1 p(W)=1 p(V)=1 p(T)=1 p(S)=1 p(R)=1 p(Q)=1 p(P)=1 p(N)=1 p(M)=1 p(L)=1 p(K)=1 p(I)=1 p(H)=1 p(G)=1 p(F)=1 p(E)=1 p(D)=1 p(C)=1 p(A)=1 
of node: Query_10173_Monosiga_brevicollis_XP_001742566: p(Y)=1 p(W)=1 p(V)=1 p(T)=1 p(S)=1 p(R)=1 p(Q)=1 p(P)=1 p(N)=1 p(M)=1 p(L)=1 p(K)=1 p(I)=1 p(H)=1 p(G)=1 p(F)=1 p(E)=1 p(D)=1 p(C)=1 p(A)=1 
of node: Query_10174_Salpingoeca_rosetta_XP_004994451: p(Y)=1 p(W)=1 p(V)=1 p(T)=1 p(S)=1 p(R)=1 p(Q)=1 p(P)=1 p(N)=1 p(M)=1 p(L)=1 p(K)=1 p(I)=1 p(H)=1 p(G)=1 p(F)=1 p(E)=1 p(D)=1 p(C)=1 p(A)=1 
of node: N144: 
of node: N143: 
of node: N137: 
of node: N130: 
of node: Query_10161_Conidiobolus_coronatus_KXN68162: p(Y)=1 p(W)=1 p(V)=1 p(T)=1 p(S)=1 p(R)=1 p(Q)=1 p(P)=1 p(N)=1 p(M)=1 p(L)=1 p(K)=1 p(I)=1 p(H)=1 p(G)=1 p(F)=1 p(E)=1 p(D)=1 p(C)=1 p(A)=1 
of node: Query_10162_Gonapodya_prolifera_KXS17957: p(Y)=1 p(W)=1 p(V)=1 p(T)=1 p(S)=1 p(R)=1 p(Q)=1 p(P)=1 p(N)=1 p(M)=1 p(L)=1 p(K)=1 p(I)=1 p(H)=1 p(G)=1 p(F)=1 p(E)=1 p(D)=1 p(C)=1 p(A)=1 
of node: N149: 
of node: Query_10166_Basidiobolus_meristosporus_313179: p(Y)=1 p(W)=1 p(V)=1 p(T)=1 p(S)=1 p(R)=1 p(Q)=1 p(P)=1 p(N)=1 p(M)=1 p(L)=1 p(K)=1 p(I)=1 p(H)=1 p(G)=1 p(F)=1 p(E)=1 p(D)=1 p(C)=1 p(A)=1 
of node: N148: 
of node: Query_10165_Rhizophagus_irregularis_39239: p(Y)=1 p(W)=1 p(V)=1 p(T)=1 p(S)=1 p(R)=1 p(Q)=1 p(P)=1 p(N)=1 p(M)=1 p(L)=1 p(K)=1 p(I)=1 p(H)=1 p(G)=1 p(F)=1 p(E)=1 p(D)=1 p(C)=1 p(A)=1 
of node: N147: 
of node: Query_10163_Phycomyces_blakesleeanus_OAD67191: p(Y)=1 p(W)=1 p(V)=1 p(T)=1 p(S)=1 p(R)=1 p(Q)=1 p(P)=1 p(N)=1 p(M)=1 p(L)=1 p(K)=1 p(I)=1 p(H)=1 p(G)=1 p(F)=1 p(E)=1 p(D)=1 p(C)=1 p(A)=1 
of node: Query_10164_Phycomyces_blakesleeanus_OAD77914: p(Y)=1 p(W)=1 p(V)=1 p(T)=1 p(S)=1 p(R)=1 p(Q)=1 p(P)=1 p(N)=1 p(M)=1 p(L)=1 p(K)=1 p(I)=1 p(H)=1 p(G)=1 p(F)=1 p(E)=1 p(D)=1 p(C)=1 p(A)=1 
of node: N150: 
of node: N146: 
of node: Query_10168_Cryptococcus_neoformans_XP_012050631_____Hyp1: p(Y)=1 p(W)=1 p(V)=1 p(T)=1 p(S)=1 p(R)=1 p(Q)=1 p(P)=1 p(N)=1 p(M)=1 p(L)=1 p(K)=1 p(I)=1 p(H)=1 p(G)=1 p(F)=1 p(E)=1 p(D)=1 p(C)=1 p(A)=1 
of node: Query_10169_Schizophyllum_commune_XP_003037204: p(Y)=1 p(W)=1 p(V)=1 p(T)=1 p(S)=1 p(R)=1 p(Q)=1 p(P)=1 p(N)=1 p(M)=1 p(L)=1 p(K)=1 p(I)=1 p(H)=1 p(G)=1 p(F)=1 p(E)=1 p(D)=1 p(C)=1 p(A)=1 
of node: N152: 
of node: Query_10170_Aspergillus_nidulans_XP_664292___AspB: p(Y)=1 p(W)=1 p(V)=1 p(T)=1 p(S)=1 p(R)=1 p(Q)=1 p(P)=1 p(N)=1 p(M)=1 p(L)=1 p(K)=1 p(I)=1 p(H)=1 p(G)=1 p(F)=1 p(E)=1 p(D)=1 p(C)=1 p(A)=1 
of node: Query_10171_Saccharomyces_cerevisiae_NP_013418_____CDC3: p(Y)=1 p(W)=1 p(V)=1 p(T)=1 p(S)=1 p(R)=1 p(Q)=1 p(P)=1 p(N)=1 p(M)=1 p(L)=1 p(K)=1 p(I)=1 p(H)=1 p(G)=1 p(F)=1 p(E)=1 p(D)=1 p(C)=1 p(A)=1 
of node: N153: 
of node: N151: 
of node: N145: 
of node: N129: 
of node: N94: 
of node: Query_10106_Phycomyces_blakesleeanus_OAD78381: p(T)=1 
of node: Query_10107_Phycomyces_blakesleeanus_OAD67152: p(L)=1 
of node: N160: 
of node: Query_10108_Phycomyces_blakesleeanus_OAD67670: p(Y)=1 p(W)=1 p(V)=1 p(T)=1 p(S)=1 p(R)=1 p(Q)=1 p(P)=1 p(N)=1 p(M)=1 p(L)=1 p(K)=1 p(I)=1 p(H)=1 p(G)=1 p(F)=1 p(E)=1 p(D)=1 p(C)=1 p(A)=1 
of node: Query_10109_Phycomyces_blakesleeanus_73882: p(Y)=1 p(W)=1 p(V)=1 p(T)=1 p(S)=1 p(R)=1 p(Q)=1 p(P)=1 p(N)=1 p(M)=1 p(L)=1 p(K)=1 p(I)=1 p(H)=1 p(G)=1 p(F)=1 p(E)=1 p(D)=1 p(C)=1 p(A)=1 
of node: N161: 
of node: N159: 
of node: Query_10112_Rhizophagus_irregularis_343838: p(Y)=1 p(W)=1 p(V)=1 p(T)=1 p(S)=1 p(R)=1 p(Q)=1 p(P)=1 p(N)=1 p(M)=1 p(L)=1 p(K)=1 p(I)=1 p(H)=1 p(G)=1 p(F)=1 p(E)=1 p(D)=1 p(C)=1 p(A)=1 
of node: Query_10113_Aspergillus_nidulans_XP_681451___AspC: p(Y)=1 p(W)=1 p(V)=1 p(T)=1 p(S)=1 p(R)=1 p(Q)=1 p(P)=1 p(N)=1 p(M)=1 p(L)=1 p(K)=1 p(I)=1 p(H)=1 p(G)=1 p(F)=1 p(E)=1 p(D)=1 p(C)=1 p(A)=1 
of node: Query_10119_Saccharomyces_cerevisiae_NP_011975_____CDC12: p(A)=1 
of node: N164: 
of node: Query_10114_Cryptococcus_neoformans_XP_012052724_____Hyp2: p(Y)=1 p(W)=1 p(V)=1 p(T)=1 p(S)=1 p(R)=1 p(Q)=1 p(P)=1 p(N)=1 p(M)=1 p(L)=1 p(K)=1 p(I)=1 p(H)=1 p(G)=1 p(F)=1 p(E)=1 p(D)=1 p(C)=1 p(A)=1 
of node: Query_10115_Schizophyllum_commune_XP_003030864: p(Y)=1 p(W)=1 p(V)=1 p(T)=1 p(S)=1 p(R)=1 p(Q)=1 p(P)=1 p(N)=1 p(M)=1 p(L)=1 p(K)=1 p(I)=1 p(H)=1 p(G)=1 p(F)=1 p(E)=1 p(D)=1 p(C)=1 p(A)=1 
of node: N165: 
of node: N163: 
of node: N162: 
of node: N158: 
of node: Query_10116_Catenaria_anguillulae_1416274: p(G)=1 
of node: Query_10117_Batrachochytrium_dendrobatidis_XP_006680392: p(T)=1 
of node: Query_10118_Gonapodya_prolifera_KXS21904: p(V)=1 
of node: N167: 
of node: N166: 
of node: N157: 
of node: Query_10110_Basidiobolus_meristosporus_206353: p(S)=1 
of node: Query_10111_Basidiobolus_meristosporus_201547: p(N)=1 
of node: N168: 
of node: N156: 
of node: Query_10123_Conidiobolus_coronatus_KXN68522: p(A)=1 
of node: N155: 
of node: Query_10120_Encephalitozoon_cuniculi_XP_965975: p(Y)=1 p(W)=1 p(V)=1 p(T)=1 p(S)=1 p(R)=1 p(Q)=1 p(P)=1 p(N)=1 p(M)=1 p(L)=1 p(K)=1 p(I)=1 p(H)=1 p(G)=1 p(F)=1 p(E)=1 p(D)=1 p(C)=1 p(A)=1 
of node: Query_10121_Encephalitozoon_cuniculi_NP_586501: p(Y)=1 p(W)=1 p(V)=1 p(T)=1 p(S)=1 p(R)=1 p(Q)=1 p(P)=1 p(N)=1 p(M)=1 p(L)=1 p(K)=1 p(I)=1 p(H)=1 p(G)=1 p(F)=1 p(E)=1 p(D)=1 p(C)=1 p(A)=1 
of node: Query_10151_Gonapodya_prolifera_KXS18586: p(Y)=1 p(W)=1 p(V)=1 p(T)=1 p(S)=1 p(R)=1 p(Q)=1 p(P)=1 p(N)=1 p(M)=1 p(L)=1 p(K)=1 p(I)=1 p(H)=1 p(G)=1 p(F)=1 p(E)=1 p(D)=1 p(C)=1 p(A)=1 
of node: N172: 
of node: N171: 
of node: Query_10124_Saccharomyces_cerevisiae_NP_011573_____SPR3: p(Y)=1 p(W)=1 p(V)=1 p(T)=1 p(S)=1 p(R)=1 p(Q)=1 p(P)=1 p(N)=1 p(M)=1 p(L)=1 p(K)=1 p(I)=1 p(H)=1 p(G)=1 p(F)=1 p(E)=1 p(D)=1 p(C)=1 p(A)=1 
of node: N170: 
of node: Query_10122_Conidiobolus_coronatus_KXN68527: p(Y)=1 p(W)=1 p(V)=1 p(T)=1 p(S)=1 p(R)=1 p(Q)=1 p(P)=1 p(N)=1 p(M)=1 p(L)=1 p(K)=1 p(I)=1 p(H)=1 p(G)=1 p(F)=1 p(E)=1 p(D)=1 p(C)=1 p(A)=1 
of node: N169: 
of node: N154: 
of node: N93: 
of node: Query_10175_Schizophyllum_commune_XP_003029665: p(Y)=1 p(W)=1 p(V)=1 p(T)=1 p(S)=1 p(R)=1 p(Q)=1 p(P)=1 p(N)=1 p(M)=1 p(L)=1 p(K)=1 p(I)=1 p(H)=1 p(G)=1 p(F)=1 p(E)=1 p(D)=1 p(C)=1 p(A)=1 
of node: Query_10176_Schizophyllum_commune_XP_003037088: p(Y)=1 p(W)=1 p(V)=1 p(T)=1 p(S)=1 p(R)=1 p(Q)=1 p(P)=1 p(N)=1 p(M)=1 p(L)=1 p(K)=1 p(I)=1 p(H)=1 p(G)=1 p(F)=1 p(E)=1 p(D)=1 p(C)=1 p(A)=1 
of node: N177: 
of node: Query_10177_Cryptococcus_neoformans_XP_012050005___Hyp4: p(Y)=1 p(W)=1 p(V)=1 p(T)=1 p(S)=1 p(R)=1 p(Q)=1 p(P)=1 p(N)=1 p(M)=1 p(L)=1 p(K)=1 p(I)=1 p(H)=1 p(G)=1 p(F)=1 p(E)=1 p(D)=1 p(C)=1 p(A)=1 
of node: N176: 
of node: Query_10178_Phycomyces_blakesleeanus_OAD74975: p(Y)=1 p(W)=1 p(V)=1 p(T)=1 p(S)=1 p(R)=1 p(Q)=1 p(P)=1 p(N)=1 p(M)=1 p(L)=1 p(K)=1 p(I)=1 p(H)=1 p(G)=1 p(F)=1 p(E)=1 p(D)=1 p(C)=1 p(A)=1 
of node: Query_10179_Phycomyces_blakesleeanus_OAD75149: p(Y)=1 p(W)=1 p(V)=1 p(T)=1 p(S)=1 p(R)=1 p(Q)=1 p(P)=1 p(N)=1 p(M)=1 p(L)=1 p(K)=1 p(I)=1 p(H)=1 p(G)=1 p(F)=1 p(E)=1 p(D)=1 p(C)=1 p(A)=1 
of node: N180: 
of node: Query_10180_Rhizophagus_irregularis_225679: p(Y)=1 p(W)=1 p(V)=1 p(T)=1 p(S)=1 p(R)=1 p(Q)=1 p(P)=1 p(N)=1 p(M)=1 p(L)=1 p(K)=1 p(I)=1 p(H)=1 p(G)=1 p(F)=1 p(E)=1 p(D)=1 p(C)=1 p(A)=1 
of node: N179: 
of node: Query_10181_Aspergillus_nidulans_XP_662271___AspA: p(Y)=1 p(W)=1 p(V)=1 p(T)=1 p(S)=1 p(R)=1 p(Q)=1 p(P)=1 p(N)=1 p(M)=1 p(L)=1 p(K)=1 p(I)=1 p(H)=1 p(G)=1 p(F)=1 p(E)=1 p(D)=1 p(C)=1 p(A)=1 
of node: Query_10187_Saccharomyces_cerevisiae_NP_010056_____SHS1: p(Y)=1 p(W)=1 p(V)=1 p(T)=1 p(S)=1 p(R)=1 p(Q)=1 p(P)=1 p(N)=1 p(M)=1 p(L)=1 p(K)=1 p(I)=1 p(H)=1 p(G)=1 p(F)=1 p(E)=1 p(D)=1 p(C)=1 p(A)=1 
of node: Query_10188_Saccharomyces_cerevisiae_NP_010504___SPR28: p(Y)=1 p(W)=1 p(V)=1 p(T)=1 p(S)=1 p(R)=1 p(Q)=1 p(P)=1 p(N)=1 p(M)=1 p(L)=1 p(K)=1 p(I)=1 p(H)=1 p(G)=1 p(F)=1 p(E)=1 p(D)=1 p(C)=1 p(A)=1 
of node: N183: 
of node: Query_10189_Saccharomyces_cerevisiae_NP_012610_____CDC11: p(Y)=1 p(W)=1 p(V)=1 p(T)=1 p(S)=1 p(R)=1 p(Q)=1 p(P)=1 p(N)=1 p(M)=1 p(L)=1 p(K)=1 p(I)=1 p(H)=1 p(G)=1 p(F)=1 p(E)=1 p(D)=1 p(C)=1 p(A)=1 
of node: N182: 
of node: N181: 
of node: N178: 
of node: N175: 
of node: Query_10184_Basidiobolus_meristosporus_310805: p(Y)=1 p(W)=1 p(V)=1 p(T)=1 p(S)=1 p(R)=1 p(Q)=1 p(P)=1 p(N)=1 p(M)=1 p(L)=1 p(K)=1 p(I)=1 p(H)=1 p(G)=1 p(F)=1 p(E)=1 p(D)=1 p(C)=1 p(A)=1 
of node: Query_10185_Basidiobolus_meristosporus_348206: p(Y)=1 p(W)=1 p(V)=1 p(T)=1 p(S)=1 p(R)=1 p(Q)=1 p(P)=1 p(N)=1 p(M)=1 p(L)=1 p(K)=1 p(I)=1 p(H)=1 p(G)=1 p(F)=1 p(E)=1 p(D)=1 p(C)=1 p(A)=1 
of node: N185: 
of node: Query_10186_Conidiobolus_coronatus_KXN74463: p(Y)=1 p(W)=1 p(V)=1 p(T)=1 p(S)=1 p(R)=1 p(Q)=1 p(P)=1 p(N)=1 p(M)=1 p(L)=1 p(K)=1 p(I)=1 p(H)=1 p(G)=1 p(F)=1 p(E)=1 p(D)=1 p(C)=1 p(A)=1 
of node: N184: 
of node: N174: 
of node: Query_10182_Gonapodya_prolifera_KXS20304: p(Y)=1 p(W)=1 p(V)=1 p(T)=1 p(S)=1 p(R)=1 p(Q)=1 p(P)=1 p(N)=1 p(M)=1 p(L)=1 p(K)=1 p(I)=1 p(H)=1 p(G)=1 p(F)=1 p(E)=1 p(D)=1 p(C)=1 p(A)=1 
of node: N173: 
of node: N92: 
of node: Query_10154_Paramicrosporidium_saccamoebae_02957: p(Y)=1 p(W)=1 p(V)=1 p(T)=1 p(S)=1 p(R)=1 p(Q)=1 p(P)=1 p(N)=1 p(M)=1 p(L)=1 p(K)=1 p(I)=1 p(H)=1 p(G)=1 p(F)=1 p(E)=1 p(D)=1 p(C)=1 p(A)=1 
of node: Query_10183_Encephalitozoon_cuniculi_XP_955636: p(Y)=1 p(W)=1 p(V)=1 p(T)=1 p(S)=1 p(R)=1 p(Q)=1 p(P)=1 p(N)=1 p(M)=1 p(L)=1 p(K)=1 p(I)=1 p(H)=1 p(G)=1 p(F)=1 p(E)=1 p(D)=1 p(C)=1 p(A)=1 
of node: N187: 
of node: Query_10167_Basidiobolus_meristosporus_03258: p(Y)=1 p(W)=1 p(V)=1 p(T)=1 p(S)=1 p(R)=1 p(Q)=1 p(P)=1 p(N)=1 p(M)=1 p(L)=1 p(K)=1 p(I)=1 p(H)=1 p(G)=1 p(F)=1 p(E)=1 p(D)=1 p(C)=1 p(A)=1 
of node: Query_10194_Phycomyces_blakesleeanus_OAD76978: p(Y)=1 p(W)=1 p(V)=1 p(T)=1 p(S)=1 p(R)=1 p(Q)=1 p(P)=1 p(N)=1 p(M)=1 p(L)=1 p(K)=1 p(I)=1 p(H)=1 p(G)=1 p(F)=1 p(E)=1 p(D)=1 p(C)=1 p(A)=1 
of node: N195: 
of node: Query_10193_Phycomyces_blakesleeanus_OAD75631: p(Y)=1 p(W)=1 p(V)=1 p(T)=1 p(S)=1 p(R)=1 p(Q)=1 p(P)=1 p(N)=1 p(M)=1 p(L)=1 p(K)=1 p(I)=1 p(H)=1 p(G)=1 p(F)=1 p(E)=1 p(D)=1 p(C)=1 p(A)=1 
of node: N194: 
of node: Query_10195_Phycomyces_blakesleeanus_OAD70198: p(Y)=1 p(W)=1 p(V)=1 p(T)=1 p(S)=1 p(R)=1 p(Q)=1 p(P)=1 p(N)=1 p(M)=1 p(L)=1 p(K)=1 p(I)=1 p(H)=1 p(G)=1 p(F)=1 p(E)=1 p(D)=1 p(C)=1 p(A)=1 
of node: N193: 
of node: Query_10196_Rhizophagus_irregularis_73694: p(Y)=1 p(W)=1 p(V)=1 p(T)=1 p(S)=1 p(R)=1 p(Q)=1 p(P)=1 p(N)=1 p(M)=1 p(L)=1 p(K)=1 p(I)=1 p(H)=1 p(G)=1 p(F)=1 p(E)=1 p(D)=1 p(C)=1 p(A)=1 
of node: N192: 
of node: Query_10197_Basidiobolus_meristosporus_225718: p(Y)=1 p(W)=1 p(V)=1 p(T)=1 p(S)=1 p(R)=1 p(Q)=1 p(P)=1 p(N)=1 p(M)=1 p(L)=1 p(K)=1 p(I)=1 p(H)=1 p(G)=1 p(F)=1 p(E)=1 p(D)=1 p(C)=1 p(A)=1 
of node: N191: 
of node: Query_10198_Basidiobolus_meristosporus_205476: p(Y)=1 p(W)=1 p(V)=1 p(T)=1 p(S)=1 p(R)=1 p(Q)=1 p(P)=1 p(N)=1 p(M)=1 p(L)=1 p(K)=1 p(I)=1 p(H)=1 p(G)=1 p(F)=1 p(E)=1 p(D)=1 p(C)=1 p(A)=1 
of node: N190: 
of node: Query_10190_Batrachochytrium_dendrobatidis_XP_006677099: p(Y)=1 p(W)=1 p(V)=1 p(T)=1 p(S)=1 p(R)=1 p(Q)=1 p(P)=1 p(N)=1 p(M)=1 p(L)=1 p(K)=1 p(I)=1 p(H)=1 p(G)=1 p(F)=1 p(E)=1 p(D)=1 p(C)=1 p(A)=1 
of node: Query_10192_Aspergillus_nidulans_XP_662412___AspE: p(T)=1 
of node: N196: 
of node: N189: 
of node: Query_10172_Sphaeroforma_arctica_XP_014154880: p(Y)=1 p(W)=1 p(V)=1 p(T)=1 p(S)=1 p(R)=1 p(Q)=1 p(P)=1 p(N)=1 p(M)=1 p(L)=1 p(K)=1 p(I)=1 p(H)=1 p(G)=1 p(F)=1 p(E)=1 p(D)=1 p(C)=1 p(A)=1 
of node: Query_10191_Cryptococcus_neoformans_XP_012047611_____Hyp5: p(Y)=1 p(W)=1 p(V)=1 p(T)=1 p(S)=1 p(R)=1 p(Q)=1 p(P)=1 p(N)=1 p(M)=1 p(L)=1 p(K)=1 p(I)=1 p(H)=1 p(G)=1 p(F)=1 p(E)=1 p(D)=1 p(C)=1 p(A)=1 
of node: N197: 
of node: N188: 
of node: N186: 
of node: N91: 
of node: N17: 
of node: Query_10070_C_paradoxa_13652: p(Y)=1 p(W)=1 p(V)=1 p(T)=1 p(S)=1 p(R)=1 p(Q)=1 p(P)=1 p(N)=1 p(M)=1 p(L)=1 p(K)=1 p(I)=1 p(H)=1 p(G)=1 p(F)=1 p(E)=1 p(D)=1 p(C)=1 p(A)=1 
of node: Query_10071_C_paradoxa_20967: p(Y)=1 p(W)=1 p(V)=1 p(T)=1 p(S)=1 p(R)=1 p(Q)=1 p(P)=1 p(N)=1 p(M)=1 p(L)=1 p(K)=1 p(I)=1 p(H)=1 p(G)=1 p(F)=1 p(E)=1 p(D)=1 p(C)=1 p(A)=1 
of node: N198: 
of node: N16: 
of node: N14: 
of node: N4: 
of node: N1: 

marginal probabilities at position: 11
of node: Query_10001_S_coeruleus_OMJ80145_1: p(Y)=1 p(W)=1 p(V)=1 p(T)=1 p(S)=1 p(R)=1 p(Q)=1 p(P)=1 p(N)=1 p(M)=1 p(L)=1 p(K)=1 p(I)=1 p(H)=1 p(G)=1 p(F)=1 p(E)=1 p(D)=1 p(C)=1 p(A)=1 
of node: Query_10002_S_coeruleus_OMJ73934_1: p(Y)=1 p(W)=1 p(V)=1 p(T)=1 p(S)=1 p(R)=1 p(Q)=1 p(P)=1 p(N)=1 p(M)=1 p(L)=1 p(K)=1 p(I)=1 p(H)=1 p(G)=1 p(F)=1 p(E)=1 p(D)=1 p(C)=1 p(A)=1 
of node: Query_10003_S_coeruleus_OMJ69558_1: p(Y)=1 p(W)=1 p(V)=1 p(T)=1 p(S)=1 p(R)=1 p(Q)=1 p(P)=1 p(N)=1 p(M)=1 p(L)=1 p(K)=1 p(I)=1 p(H)=1 p(G)=1 p(F)=1 p(E)=1 p(D)=1 p(C)=1 p(A)=1 
of node: Query_10004_S_coeruleus_OMJ69161_1: p(Y)=1 p(W)=1 p(V)=1 p(T)=1 p(S)=1 p(R)=1 p(Q)=1 p(P)=1 p(N)=1 p(M)=1 p(L)=1 p(K)=1 p(I)=1 p(H)=1 p(G)=1 p(F)=1 p(E)=1 p(D)=1 p(C)=1 p(A)=1 
of node: N3: 
of node: N2: 
of node: Query_10005_I_multifiliis_XP_004037107_1: p(Y)=1 p(W)=1 p(V)=1 p(T)=1 p(S)=1 p(R)=1 p(Q)=1 p(P)=1 p(N)=1 p(M)=1 p(L)=1 p(K)=1 p(I)=1 p(H)=1 p(G)=1 p(F)=1 p(E)=1 p(D)=1 p(C)=1 p(A)=1 
of node: Query_10017_P_tetraurelia_4763309_XM_001436570_1: p(Y)=1 p(W)=1 p(V)=1 p(T)=1 p(S)=1 p(R)=1 p(Q)=1 p(P)=1 p(N)=1 p(M)=1 p(L)=1 p(K)=1 p(I)=1 p(H)=1 p(G)=1 p(F)=1 p(E)=1 p(D)=1 p(C)=1 p(A)=1 
of node: Query_10018_P_tetraurelia_4777128_XM_001450406_1: p(Y)=1 p(W)=1 p(V)=1 p(T)=1 p(S)=1 p(R)=1 p(Q)=1 p(P)=1 p(N)=1 p(M)=1 p(L)=1 p(K)=1 p(I)=1 p(H)=1 p(G)=1 p(F)=1 p(E)=1 p(D)=1 p(C)=1 p(A)=1 
of node: N8: 
of node: Query_10019_P_tetraurelia_4788937_XM_001462324_1: p(Y)=1 p(W)=1 p(V)=1 p(T)=1 p(S)=1 p(R)=1 p(Q)=1 p(P)=1 p(N)=1 p(M)=1 p(L)=1 p(K)=1 p(I)=1 p(H)=1 p(G)=1 p(F)=1 p(E)=1 p(D)=1 p(C)=1 p(A)=1 
of node: Query_10020_P_tetraurelia_4780874_XM_001454249_1: p(Y)=1 p(W)=1 p(V)=1 p(T)=1 p(S)=1 p(R)=1 p(Q)=1 p(P)=1 p(N)=1 p(M)=1 p(L)=1 p(K)=1 p(I)=1 p(H)=1 p(G)=1 p(F)=1 p(E)=1 p(D)=1 p(C)=1 p(A)=1 
of node: N9: 
of node: N7: 
of node: N6: 
of node: Query_10006_I_multifiliis_XP_004027529_1: p(Y)=1 p(W)=1 p(V)=1 p(T)=1 p(S)=1 p(R)=1 p(Q)=1 p(P)=1 p(N)=1 p(M)=1 p(L)=1 p(K)=1 p(I)=1 p(H)=1 p(G)=1 p(F)=1 p(E)=1 p(D)=1 p(C)=1 p(A)=1 
of node: Query_10009_P_persalinus_KRX06260_1: p(Y)=1 p(W)=1 p(V)=1 p(T)=1 p(S)=1 p(R)=1 p(Q)=1 p(P)=1 p(N)=1 p(M)=1 p(L)=1 p(K)=1 p(I)=1 p(H)=1 p(G)=1 p(F)=1 p(E)=1 p(D)=1 p(C)=1 p(A)=1 
of node: N12: 
of node: Query_10015_T_thermophilus_3308907_XM_001021348_3: p(Y)=1 p(W)=1 p(V)=1 p(T)=1 p(S)=1 p(R)=1 p(Q)=1 p(P)=1 p(N)=1 p(M)=1 p(L)=1 p(K)=1 p(I)=1 p(H)=1 p(G)=1 p(F)=1 p(E)=1 p(D)=1 p(C)=1 p(A)=1 
of node: N11: 
of node: Query_10014_T_thermophilus_3301068_XM_012799280_1: p(Y)=1 p(W)=1 p(V)=1 p(T)=1 p(S)=1 p(R)=1 p(Q)=1 p(P)=1 p(N)=1 p(M)=1 p(L)=1 p(K)=1 p(I)=1 p(H)=1 p(G)=1 p(F)=1 p(E)=1 p(D)=1 p(C)=1 p(A)=1 
of node: Query_10016_T_thermophilus_3301436_XM_001024256_2: p(Y)=1 p(W)=1 p(V)=1 p(T)=1 p(S)=1 p(R)=1 p(Q)=1 p(P)=1 p(N)=1 p(M)=1 p(L)=1 p(K)=1 p(I)=1 p(H)=1 p(G)=1 p(F)=1 p(E)=1 p(D)=1 p(C)=1 p(A)=1 
of node: N13: 
of node: N10: 
of node: N5: 
of node: Query_10007_H_grandinella_TNV85118_1: p(Y)=1 p(W)=1 p(V)=1 p(T)=1 p(S)=1 p(R)=1 p(Q)=1 p(P)=1 p(N)=1 p(M)=1 p(L)=1 p(K)=1 p(I)=1 p(H)=1 p(G)=1 p(F)=1 p(E)=1 p(D)=1 p(C)=1 p(A)=1 
of node: Query_10008_S_lemnae_CDW82547_1: p(Y)=1 p(W)=1 p(V)=1 p(T)=1 p(S)=1 p(R)=1 p(Q)=1 p(P)=1 p(N)=1 p(M)=1 p(L)=1 p(K)=1 p(I)=1 p(H)=1 p(G)=1 p(F)=1 p(E)=1 p(D)=1 p(C)=1 p(A)=1 
of node: N15: 
of node: Query_10010_D_lutheri_KAG8465329_1: p(Y)=1 p(W)=1 p(V)=1 p(T)=1 p(S)=1 p(R)=1 p(Q)=1 p(P)=1 p(N)=1 p(M)=1 p(L)=1 p(K)=1 p(I)=1 p(H)=1 p(G)=1 p(F)=1 p(E)=1 p(D)=1 p(C)=1 p(A)=1 
of node: Query_10072_C_tobin_181777: p(Y)=1 p(W)=1 p(V)=1 p(T)=1 p(S)=1 p(R)=1 p(Q)=1 p(P)=1 p(N)=1 p(M)=1 p(L)=1 p(K)=1 p(I)=1 p(H)=1 p(G)=1 p(F)=1 p(E)=1 p(D)=1 p(C)=1 p(A)=1 
of node: N22: 
of node: Query_10081_P_imperforata_766787: p(Y)=1 p(W)=1 p(V)=1 p(T)=1 p(S)=1 p(R)=1 p(Q)=1 p(P)=1 p(N)=1 p(M)=1 p(L)=1 p(K)=1 p(I)=1 p(H)=1 p(G)=1 p(F)=1 p(E)=1 p(D)=1 p(C)=1 p(A)=1 
of node: Query_10084_O_CCMP1393_73314: p(Y)=1 p(W)=1 p(V)=1 p(T)=1 p(S)=1 p(R)=1 p(Q)=1 p(P)=1 p(N)=1 p(M)=1 p(L)=1 p(K)=1 p(I)=1 p(H)=1 p(G)=1 p(F)=1 p(E)=1 p(D)=1 p(C)=1 p(A)=1 
of node: Query_10085_O_CCMP1393_1253442: p(Y)=1 p(W)=1 p(V)=1 p(T)=1 p(S)=1 p(R)=1 p(Q)=1 p(P)=1 p(N)=1 p(M)=1 p(L)=1 p(K)=1 p(I)=1 p(H)=1 p(G)=1 p(F)=1 p(E)=1 p(D)=1 p(C)=1 p(A)=1 
of node: N24: 
of node: N23: 
of node: N21: 
of node: Query_10013_C_okamuranus_15773_1: p(Y)=1 p(W)=1 p(V)=1 p(T)=1 p(S)=1 p(R)=1 p(Q)=1 p(P)=1 p(N)=1 p(M)=1 p(L)=1 p(K)=1 p(I)=1 p(H)=1 p(G)=1 p(F)=1 p(E)=1 p(D)=1 p(C)=1 p(A)=1 
of node: Query_10076_E_siliculosus_19220: p(Y)=1 p(W)=1 p(V)=1 p(T)=1 p(S)=1 p(R)=1 p(Q)=1 p(P)=1 p(N)=1 p(M)=1 p(L)=1 p(K)=1 p(I)=1 p(H)=1 p(G)=1 p(F)=1 p(E)=1 p(D)=1 p(C)=1 p(A)=1 
of node: Query_10077_E_siliculosus_19219: p(Y)=1 p(W)=1 p(V)=1 p(T)=1 p(S)=1 p(R)=1 p(Q)=1 p(P)=1 p(N)=1 p(M)=1 p(L)=1 p(K)=1 p(I)=1 p(H)=1 p(G)=1 p(F)=1 p(E)=1 p(D)=1 p(C)=1 p(A)=1 
of node: Query_10078_E_siliculosus_32446: p(Y)=1 p(W)=1 p(V)=1 p(T)=1 p(S)=1 p(R)=1 p(Q)=1 p(P)=1 p(N)=1 p(M)=1 p(L)=1 p(K)=1 p(I)=1 p(H)=1 p(G)=1 p(F)=1 p(E)=1 p(D)=1 p(C)=1 p(A)=1 
of node: N31: 
of node: N30: 
of node: N29: 
of node: Query_10080_T_minus_246899: p(Y)=1 p(W)=1 p(V)=1 p(T)=1 p(S)=1 p(R)=1 p(Q)=1 p(P)=1 p(N)=1 p(M)=1 p(L)=1 p(K)=1 p(I)=1 p(H)=1 p(G)=1 p(F)=1 p(E)=1 p(D)=1 p(C)=1 p(A)=1 
of node: Query_10082_T_minus_324313: p(Y)=1 p(W)=1 p(V)=1 p(T)=1 p(S)=1 p(R)=1 p(Q)=1 p(P)=1 p(N)=1 p(M)=1 p(L)=1 p(K)=1 p(I)=1 p(H)=1 p(G)=1 p(F)=1 p(E)=1 p(D)=1 p(C)=1 p(A)=1 
of node: N32: 
of node: N28: 
of node: Query_10089_K_nitens_14574: p(Y)=1 p(W)=1 p(V)=1 p(T)=1 p(S)=1 p(R)=1 p(Q)=1 p(P)=1 p(N)=1 p(M)=1 p(L)=1 p(K)=1 p(I)=1 p(H)=1 p(G)=1 p(F)=1 p(E)=1 p(D)=1 p(C)=1 p(A)=1 
of node: N27: 
of node: Query_10021_C_lentillifera_93795: p(Y)=1 p(W)=1 p(V)=1 p(T)=1 p(S)=1 p(R)=1 p(Q)=1 p(P)=1 p(N)=1 p(M)=1 p(L)=1 p(K)=1 p(I)=1 p(H)=1 p(G)=1 p(F)=1 p(E)=1 p(D)=1 p(C)=1 p(A)=1 
of node: Query_10030_S_reticulata_789434: p(Y)=1 p(W)=1 p(V)=1 p(T)=1 p(S)=1 p(R)=1 p(Q)=1 p(P)=1 p(N)=1 p(M)=1 p(L)=1 p(K)=1 p(I)=1 p(H)=1 p(G)=1 p(F)=1 p(E)=1 p(D)=1 p(C)=1 p(A)=1 
of node: Query_10058_A_glomerata_8755: p(Y)=1 p(W)=1 p(V)=1 p(T)=1 p(S)=1 p(R)=1 p(Q)=1 p(P)=1 p(N)=1 p(M)=1 p(L)=1 p(K)=1 p(I)=1 p(H)=1 p(G)=1 p(F)=1 p(E)=1 p(D)=1 p(C)=1 p(A)=1 
of node: N39: 
of node: N38: 
of node: Query_10023_D_armatus_B2533v2_219779_MIX12088_6_28: p(Y)=1 p(W)=1 p(V)=1 p(T)=1 p(S)=1 p(R)=1 p(Q)=1 p(P)=1 p(N)=1 p(M)=1 p(L)=1 p(K)=1 p(I)=1 p(H)=1 p(G)=1 p(F)=1 p(E)=1 p(D)=1 p(C)=1 p(A)=1 
of node: Query_10067_E_costatus_2444019: p(Y)=1 p(W)=1 p(V)=1 p(T)=1 p(S)=1 p(R)=1 p(Q)=1 p(P)=1 p(N)=1 p(M)=1 p(L)=1 p(K)=1 p(I)=1 p(H)=1 p(G)=1 p(F)=1 p(E)=1 p(D)=1 p(C)=1 p(A)=1 
of node: N44: 
of node: Query_10039_T_deserticola_497567: p(Y)=1 p(W)=1 p(V)=1 p(T)=1 p(S)=1 p(R)=1 p(Q)=1 p(P)=1 p(N)=1 p(M)=1 p(L)=1 p(K)=1 p(I)=1 p(H)=1 p(G)=1 p(F)=1 p(E)=1 p(D)=1 p(C)=1 p(A)=1 
of node: Query_10040_T_deserticola_397729: p(Y)=1 p(W)=1 p(V)=1 p(T)=1 p(S)=1 p(R)=1 p(Q)=1 p(P)=1 p(N)=1 p(M)=1 p(L)=1 p(K)=1 p(I)=1 p(H)=1 p(G)=1 p(F)=1 p(E)=1 p(D)=1 p(C)=1 p(A)=1 
of node: N46: 
of node: Query_10046_T_obliquus_2667452: p(Y)=1 p(W)=1 p(V)=1 p(T)=1 p(S)=1 p(R)=1 p(Q)=1 p(P)=1 p(N)=1 p(M)=1 p(L)=1 p(K)=1 p(I)=1 p(H)=1 p(G)=1 p(F)=1 p(E)=1 p(D)=1 p(C)=1 p(A)=1 
of node: N45: 
of node: N43: 
of node: Query_10053_F_rotunda_4546381: p(Y)=1 p(W)=1 p(V)=1 p(T)=1 p(S)=1 p(R)=1 p(Q)=1 p(P)=1 p(N)=1 p(M)=1 p(L)=1 p(K)=1 p(I)=1 p(H)=1 p(G)=1 p(F)=1 p(E)=1 p(D)=1 p(C)=1 p(A)=1 
of node: N42: 
of node: Query_10056_C_zofingiensis_14744: p(Y)=1 p(W)=1 p(V)=1 p(T)=1 p(S)=1 p(R)=1 p(Q)=1 p(P)=1 p(N)=1 p(M)=1 p(L)=1 p(K)=1 p(I)=1 p(H)=1 p(G)=1 p(F)=1 p(E)=1 p(D)=1 p(C)=1 p(A)=1 
of node: N41: 
of node: Query_10032_V_carteri_1250: p(Y)=1 p(W)=1 p(V)=1 p(T)=1 p(S)=1 p(R)=1 p(Q)=1 p(P)=1 p(N)=1 p(M)=1 p(L)=1 p(K)=1 p(I)=1 p(H)=1 p(G)=1 p(F)=1 p(E)=1 p(D)=1 p(C)=1 p(A)=1 
of node: Query_10055_G_pectorale_1436: p(Y)=1 p(W)=1 p(V)=1 p(T)=1 p(S)=1 p(R)=1 p(Q)=1 p(P)=1 p(N)=1 p(M)=1 p(L)=1 p(K)=1 p(I)=1 p(H)=1 p(G)=1 p(F)=1 p(E)=1 p(D)=1 p(C)=1 p(A)=1 
of node: N49: 
of node: Query_10033_C_reinhardtii_4651: p(Y)=1 p(W)=1 p(V)=1 p(T)=1 p(S)=1 p(R)=1 p(Q)=1 p(P)=1 p(N)=1 p(M)=1 p(L)=1 p(K)=1 p(I)=1 p(H)=1 p(G)=1 p(F)=1 p(E)=1 p(D)=1 p(C)=1 p(A)=1 
of node: N48: 
of node: Query_10034_D_salina_11876: p(Y)=1 p(W)=1 p(V)=1 p(T)=1 p(S)=1 p(R)=1 p(Q)=1 p(P)=1 p(N)=1 p(M)=1 p(L)=1 p(K)=1 p(I)=1 p(H)=1 p(G)=1 p(F)=1 p(E)=1 p(D)=1 p(C)=1 p(A)=1 
of node: N47: 
of node: N40: 
of node: N37: 
of node: Query_10022_R_subcapitata_NIES_35_12587: p(Y)=1 p(W)=1 p(V)=1 p(T)=1 p(S)=1 p(R)=1 p(Q)=1 p(P)=1 p(N)=1 p(M)=1 p(L)=1 p(K)=1 p(I)=1 p(H)=1 p(G)=1 p(F)=1 p(E)=1 p(D)=1 p(C)=1 p(A)=1 
of node: Query_10050_M_neglectum_3550_XM_014042789_1: p(Y)=1 p(W)=1 p(V)=1 p(T)=1 p(S)=1 p(R)=1 p(Q)=1 p(P)=1 p(N)=1 p(M)=1 p(L)=1 p(K)=1 p(I)=1 p(H)=1 p(G)=1 p(F)=1 p(E)=1 p(D)=1 p(C)=1 p(A)=1 
of node: N51: 
of node: Query_10024_D_armatus_B2533v2_187293: p(Y)=1 p(W)=1 p(V)=1 p(T)=1 p(S)=1 p(R)=1 p(Q)=1 p(P)=1 p(N)=1 p(M)=1 p(L)=1 p(K)=1 p(I)=1 p(H)=1 p(G)=1 p(F)=1 p(E)=1 p(D)=1 p(C)=1 p(A)=1 
of node: Query_10035_T_deserticola_4180879: p(Y)=1 p(W)=1 p(V)=1 p(T)=1 p(S)=1 p(R)=1 p(Q)=1 p(P)=1 p(N)=1 p(M)=1 p(L)=1 p(K)=1 p(I)=1 p(H)=1 p(G)=1 p(F)=1 p(E)=1 p(D)=1 p(C)=1 p(A)=1 
of node: Query_10043_T_obliquus_34218: p(Y)=1 p(W)=1 p(V)=1 p(T)=1 p(S)=1 p(R)=1 p(Q)=1 p(P)=1 p(N)=1 p(M)=1 p(L)=1 p(K)=1 p(I)=1 p(H)=1 p(G)=1 p(F)=1 p(E)=1 p(D)=1 p(C)=1 p(A)=1 
of node: N56: 
of node: Query_10065_E_costatus_2442078: p(Y)=1 p(W)=1 p(V)=1 p(T)=1 p(S)=1 p(R)=1 p(Q)=1 p(P)=1 p(N)=1 p(M)=1 p(L)=1 p(K)=1 p(I)=1 p(H)=1 p(G)=1 p(F)=1 p(E)=1 p(D)=1 p(C)=1 p(A)=1 
of node: N55: 
of node: Query_10051_F_rotunda_4297391: p(Y)=1 p(W)=1 p(V)=1 p(T)=1 p(S)=1 p(R)=1 p(Q)=1 p(P)=1 p(N)=1 p(M)=1 p(L)=1 p(K)=1 p(I)=1 p(H)=1 p(G)=1 p(F)=1 p(E)=1 p(D)=1 p(C)=1 p(A)=1 
of node: N54: 
of node: N53: 
of node: Query_10057_C__zofingiensis_14806: p(Y)=1 p(W)=1 p(V)=1 p(T)=1 p(S)=1 p(R)=1 p(Q)=1 p(P)=1 p(N)=1 p(M)=1 p(L)=1 p(K)=1 p(I)=1 p(H)=1 p(G)=1 p(F)=1 p(E)=1 p(D)=1 p(C)=1 p(A)=1 
of node: N52: 
of node: N50: 
of node: N36: 
of node: Query_10025_D_armatus_B2533v2_197035: p(Y)=1 p(W)=1 p(V)=1 p(T)=1 p(S)=1 p(R)=1 p(Q)=1 p(P)=1 p(N)=1 p(M)=1 p(L)=1 p(K)=1 p(I)=1 p(H)=1 p(G)=1 p(F)=1 p(E)=1 p(D)=1 p(C)=1 p(A)=1 
of node: Query_10038_T_deserticola_4123243: p(Y)=1 p(W)=1 p(V)=1 p(T)=1 p(S)=1 p(R)=1 p(Q)=1 p(P)=1 p(N)=1 p(M)=1 p(L)=1 p(K)=1 p(I)=1 p(H)=1 p(G)=1 p(F)=1 p(E)=1 p(D)=1 p(C)=1 p(A)=1 
of node: Query_10041_T_deserticola_4104144: p(Y)=1 p(W)=1 p(V)=1 p(T)=1 p(S)=1 p(R)=1 p(Q)=1 p(P)=1 p(N)=1 p(M)=1 p(L)=1 p(K)=1 p(I)=1 p(H)=1 p(G)=1 p(F)=1 p(E)=1 p(D)=1 p(C)=1 p(A)=1 
of node: N66: 
of node: Query_10048_T_obliquus_1342196: p(Y)=1 p(W)=1 p(V)=1 p(T)=1 p(S)=1 p(R)=1 p(Q)=1 p(P)=1 p(N)=1 p(M)=1 p(L)=1 p(K)=1 p(I)=1 p(H)=1 p(G)=1 p(F)=1 p(E)=1 p(D)=1 p(C)=1 p(A)=1 
of node: N65: 
of node: Query_10066_E_costatus_2654810: p(Y)=1 p(W)=1 p(V)=1 p(T)=1 p(S)=1 p(R)=1 p(Q)=1 p(P)=1 p(N)=1 p(M)=1 p(L)=1 p(K)=1 p(I)=1 p(H)=1 p(G)=1 p(F)=1 p(E)=1 p(D)=1 p(C)=1 p(A)=1 
of node: N64: 
of node: Query_10049_T_obliquus_2678677: p(Y)=1 p(W)=1 p(V)=1 p(T)=1 p(S)=1 p(R)=1 p(Q)=1 p(P)=1 p(N)=1 p(M)=1 p(L)=1 p(K)=1 p(I)=1 p(H)=1 p(G)=1 p(F)=1 p(E)=1 p(D)=1 p(C)=1 p(A)=1 
of node: Query_10068_E_costatus_2545020: p(Y)=1 p(W)=1 p(V)=1 p(T)=1 p(S)=1 p(R)=1 p(Q)=1 p(P)=1 p(N)=1 p(M)=1 p(L)=1 p(K)=1 p(I)=1 p(H)=1 p(G)=1 p(F)=1 p(E)=1 p(D)=1 p(C)=1 p(A)=1 
of node: N68: 
of node: Query_10054_F_rotunda_2966951: p(Y)=1 p(W)=1 p(V)=1 p(T)=1 p(S)=1 p(R)=1 p(Q)=1 p(P)=1 p(N)=1 p(M)=1 p(L)=1 p(K)=1 p(I)=1 p(H)=1 p(G)=1 p(F)=1 p(E)=1 p(D)=1 p(C)=1 p(A)=1 
of node: N67: 
of node: N63: 
of node: N62: 
of node: Query_10029_D_armatus_B2533v2_197034: p(Y)=1 p(W)=1 p(V)=1 p(T)=1 p(S)=1 p(R)=1 p(Q)=1 p(P)=1 p(N)=1 p(M)=1 p(L)=1 p(K)=1 p(I)=1 p(H)=1 p(G)=1 p(F)=1 p(E)=1 p(D)=1 p(C)=1 p(A)=1 
of node: N61: 
of node: Query_10036_T_deserticola_4457248: p(Y)=1 p(W)=1 p(V)=1 p(T)=1 p(S)=1 p(R)=1 p(Q)=1 p(P)=1 p(N)=1 p(M)=1 p(L)=1 p(K)=1 p(I)=1 p(H)=1 p(G)=1 p(F)=1 p(E)=1 p(D)=1 p(C)=1 p(A)=1 
of node: Query_10042_T_deserticola_4456753: p(Y)=1 p(W)=1 p(V)=1 p(T)=1 p(S)=1 p(R)=1 p(Q)=1 p(P)=1 p(N)=1 p(M)=1 p(L)=1 p(K)=1 p(I)=1 p(H)=1 p(G)=1 p(F)=1 p(E)=1 p(D)=1 p(C)=1 p(A)=1 
of node: N73: 
of node: Query_10044_T_obliquus_2749128: p(Y)=1 p(W)=1 p(V)=1 p(T)=1 p(S)=1 p(R)=1 p(Q)=1 p(P)=1 p(N)=1 p(M)=1 p(L)=1 p(K)=1 p(I)=1 p(H)=1 p(G)=1 p(F)=1 p(E)=1 p(D)=1 p(C)=1 p(A)=1 
of node: N72: 
of node: Query_10064_E_costatus_2565032: p(Y)=1 p(W)=1 p(V)=1 p(T)=1 p(S)=1 p(R)=1 p(Q)=1 p(P)=1 p(N)=1 p(M)=1 p(L)=1 p(K)=1 p(I)=1 p(H)=1 p(G)=1 p(F)=1 p(E)=1 p(D)=1 p(C)=1 p(A)=1 
of node: N71: 
of node: Query_10037_T_deserticola_4491635: p(Y)=1 p(W)=1 p(V)=1 p(T)=1 p(S)=1 p(R)=1 p(Q)=1 p(P)=1 p(N)=1 p(M)=1 p(L)=1 p(K)=1 p(I)=1 p(H)=1 p(G)=1 p(F)=1 p(E)=1 p(D)=1 p(C)=1 p(A)=1 
of node: Query_10045_T_obliquus_2801464: p(Y)=1 p(W)=1 p(V)=1 p(T)=1 p(S)=1 p(R)=1 p(Q)=1 p(P)=1 p(N)=1 p(M)=1 p(L)=1 p(K)=1 p(I)=1 p(H)=1 p(G)=1 p(F)=1 p(E)=1 p(D)=1 p(C)=1 p(A)=1 
of node: N75: 
of node: Query_10061_E_costatus_2596337: p(Y)=1 p(W)=1 p(V)=1 p(T)=1 p(S)=1 p(R)=1 p(Q)=1 p(P)=1 p(N)=1 p(M)=1 p(L)=1 p(K)=1 p(I)=1 p(H)=1 p(G)=1 p(F)=1 p(E)=1 p(D)=1 p(C)=1 p(A)=1 
of node: N74: 
of node: N70: 
of node: Query_10052_F_rotunda_4369571: p(Y)=1 p(W)=1 p(V)=1 p(T)=1 p(S)=1 p(R)=1 p(Q)=1 p(P)=1 p(N)=1 p(M)=1 p(L)=1 p(K)=1 p(I)=1 p(H)=1 p(G)=1 p(F)=1 p(E)=1 p(D)=1 p(C)=1 p(A)=1 
of node: N69: 
of node: N60: 
of node: Query_10063_E_costatus_2497596: p(Y)=1 p(W)=1 p(V)=1 p(T)=1 p(S)=1 p(R)=1 p(Q)=1 p(P)=1 p(N)=1 p(M)=1 p(L)=1 p(K)=1 p(I)=1 p(H)=1 p(G)=1 p(F)=1 p(E)=1 p(D)=1 p(C)=1 p(A)=1 
of node: N59: 
of node: Query_10026_D_armatus_B2533v2_213334_MIX5643_18_2: p(Y)=1 p(W)=1 p(V)=1 p(T)=1 p(S)=1 p(R)=1 p(Q)=1 p(P)=1 p(N)=1 p(M)=1 p(L)=1 p(K)=1 p(I)=1 p(H)=1 p(G)=1 p(F)=1 p(E)=1 p(D)=1 p(C)=1 p(A)=1 
of node: Query_10028_D_armatus_B2533v2_192803: p(Y)=1 p(W)=1 p(V)=1 p(T)=1 p(S)=1 p(R)=1 p(Q)=1 p(P)=1 p(N)=1 p(M)=1 p(L)=1 p(K)=1 p(I)=1 p(H)=1 p(G)=1 p(F)=1 p(E)=1 p(D)=1 p(C)=1 p(A)=1 
of node: N77: 
of node: Query_10027_D_armatus_B2533v2_196199: p(F)=1 
of node: Query_10062_E_costatus_2696053: p(K)=1 
of node: N79: 
of node: Query_10047_T_obliquus_1687850: p(S)=1 
of node: N78: 
of node: N76: 
of node: N58: 
of node: Query_10031_S_reticulata_789337: p(Y)=1 p(W)=1 p(V)=1 p(T)=1 p(S)=1 p(R)=1 p(Q)=1 p(P)=1 p(N)=1 p(M)=1 p(L)=1 p(K)=1 p(I)=1 p(H)=1 p(G)=1 p(F)=1 p(E)=1 p(D)=1 p(C)=1 p(A)=1 
of node: Query_10059_A_glomerata_5708: p(Y)=1 p(W)=1 p(V)=1 p(T)=1 p(S)=1 p(R)=1 p(Q)=1 p(P)=1 p(N)=1 p(M)=1 p(L)=1 p(K)=1 p(I)=1 p(H)=1 p(G)=1 p(F)=1 p(E)=1 p(D)=1 p(C)=1 p(A)=1 
of node: N80: 
of node: N57: 
of node: N35: 
of node: Query_10060_C_variabilis_54927: p(Y)=1 p(W)=1 p(V)=1 p(T)=1 p(S)=1 p(R)=1 p(Q)=1 p(P)=1 p(N)=1 p(M)=1 p(L)=1 p(K)=1 p(I)=1 p(H)=1 p(G)=1 p(F)=1 p(E)=1 p(D)=1 p(C)=1 p(A)=1 
of node: Query_10079_N_oceanica_577932: p(Y)=1 p(W)=1 p(V)=1 p(T)=1 p(S)=1 p(R)=1 p(Q)=1 p(P)=1 p(N)=1 p(M)=1 p(L)=1 p(K)=1 p(I)=1 p(H)=1 p(G)=1 p(F)=1 p(E)=1 p(D)=1 p(C)=1 p(A)=1 
of node: N81: 
of node: N34: 
of node: Query_10090_M_viride_23399: p(Y)=1 p(W)=1 p(V)=1 p(T)=1 p(S)=1 p(R)=1 p(Q)=1 p(P)=1 p(N)=1 p(M)=1 p(L)=1 p(K)=1 p(I)=1 p(H)=1 p(G)=1 p(F)=1 p(E)=1 p(D)=1 p(C)=1 p(A)=1 
of node: Query_10091_M_viride_23400: p(Y)=1 p(W)=1 p(V)=1 p(T)=1 p(S)=1 p(R)=1 p(Q)=1 p(P)=1 p(N)=1 p(M)=1 p(L)=1 p(K)=1 p(I)=1 p(H)=1 p(G)=1 p(F)=1 p(E)=1 p(D)=1 p(C)=1 p(A)=1 
of node: N82: 
of node: N33: 
of node: N26: 
of node: Query_10069_C_CCMP2293_1954666: p(Y)=1 p(W)=1 p(V)=1 p(T)=1 p(S)=1 p(R)=1 p(Q)=1 p(P)=1 p(N)=1 p(M)=1 p(L)=1 p(K)=1 p(I)=1 p(H)=1 p(G)=1 p(F)=1 p(E)=1 p(D)=1 p(C)=1 p(A)=1 
of node: N25: 
of node: N20: 
of node: Query_10012_P_multistrata_VEU44665_1: p(Y)=1 p(W)=1 p(V)=1 p(T)=1 p(S)=1 p(R)=1 p(Q)=1 p(P)=1 p(N)=1 p(M)=1 p(L)=1 p(K)=1 p(I)=1 p(H)=1 p(G)=1 p(F)=1 p(E)=1 p(D)=1 p(C)=1 p(A)=1 
of node: Query_10083_P_CCMP2097_591535: p(Y)=1 p(W)=1 p(V)=1 p(T)=1 p(S)=1 p(R)=1 p(Q)=1 p(P)=1 p(N)=1 p(M)=1 p(L)=1 p(K)=1 p(I)=1 p(H)=1 p(G)=1 p(F)=1 p(E)=1 p(D)=1 p(C)=1 p(A)=1 
of node: N84: 
of node: Query_10075_P_antarctica_8467: p(Y)=1 p(W)=1 p(V)=1 p(T)=1 p(S)=1 p(R)=1 p(Q)=1 p(P)=1 p(N)=1 p(M)=1 p(L)=1 p(K)=1 p(I)=1 p(H)=1 p(G)=1 p(F)=1 p(E)=1 p(D)=1 p(C)=1 p(A)=1 
of node: Query_10092_B_natans_126593: p(Y)=1 p(W)=1 p(V)=1 p(T)=1 p(S)=1 p(R)=1 p(Q)=1 p(P)=1 p(N)=1 p(M)=1 p(L)=1 p(K)=1 p(I)=1 p(H)=1 p(G)=1 p(F)=1 p(E)=1 p(D)=1 p(C)=1 p(A)=1 
of node: N86: 
of node: Query_10086_P_umbilicalis_6581: p(Y)=1 p(W)=1 p(V)=1 p(T)=1 p(S)=1 p(R)=1 p(Q)=1 p(P)=1 p(N)=1 p(M)=1 p(L)=1 p(K)=1 p(I)=1 p(H)=1 p(G)=1 p(F)=1 p(E)=1 p(D)=1 p(C)=1 p(A)=1 
of node: Query_10088_P_yezoensis_9646_g1766_1: p(Y)=1 p(W)=1 p(V)=1 p(T)=1 p(S)=1 p(R)=1 p(Q)=1 p(P)=1 p(N)=1 p(M)=1 p(L)=1 p(K)=1 p(I)=1 p(H)=1 p(G)=1 p(F)=1 p(E)=1 p(D)=1 p(C)=1 p(A)=1 
of node: N88: 
of node: Query_10087_P_umbilicalis_7075: p(Y)=1 p(W)=1 p(V)=1 p(T)=1 p(S)=1 p(R)=1 p(Q)=1 p(P)=1 p(N)=1 p(M)=1 p(L)=1 p(K)=1 p(I)=1 p(H)=1 p(G)=1 p(F)=1 p(E)=1 p(D)=1 p(C)=1 p(A)=1 
of node: N87: 
of node: N85: 
of node: N83: 
of node: N19: 
of node: Query_10011_E_huxleyi_XP_005775047_1: p(Y)=1 p(W)=1 p(V)=1 p(T)=1 p(S)=1 p(R)=1 p(Q)=1 p(P)=1 p(N)=1 p(M)=1 p(L)=1 p(K)=1 p(I)=1 p(H)=1 p(G)=1 p(F)=1 p(E)=1 p(D)=1 p(C)=1 p(A)=1 
of node: Query_10073_C_tobin_182412: p(Y)=1 p(W)=1 p(V)=1 p(T)=1 p(S)=1 p(R)=1 p(Q)=1 p(P)=1 p(N)=1 p(M)=1 p(L)=1 p(K)=1 p(I)=1 p(H)=1 p(G)=1 p(F)=1 p(E)=1 p(D)=1 p(C)=1 p(A)=1 
of node: N90: 
of node: Query_10074_P_globosa_25178: p(Y)=1 p(W)=1 p(V)=1 p(T)=1 p(S)=1 p(R)=1 p(Q)=1 p(P)=1 p(N)=1 p(M)=1 p(L)=1 p(K)=1 p(I)=1 p(H)=1 p(G)=1 p(F)=1 p(E)=1 p(D)=1 p(C)=1 p(A)=1 
of node: N89: 
of node: N18: 
of node: Query_10093_HUMAN_SEPT6: p(Y)=1 p(W)=1 p(V)=1 p(T)=1 p(S)=1 p(R)=1 p(Q)=1 p(P)=1 p(N)=1 p(M)=1 p(L)=1 p(K)=1 p(I)=1 p(H)=1 p(G)=1 p(F)=1 p(E)=1 p(D)=1 p(C)=1 p(A)=1 
of node: Query_10099_HUMAN_SEPT11: p(Y)=1 p(W)=1 p(V)=1 p(T)=1 p(S)=1 p(R)=1 p(Q)=1 p(P)=1 p(N)=1 p(M)=1 p(L)=1 p(K)=1 p(I)=1 p(H)=1 p(G)=1 p(F)=1 p(E)=1 p(D)=1 p(C)=1 p(A)=1 
of node: N103: 
of node: Query_10096_HUMAN_SEPT8: p(Y)=1 p(W)=1 p(V)=1 p(T)=1 p(S)=1 p(R)=1 p(Q)=1 p(P)=1 p(N)=1 p(M)=1 p(L)=1 p(K)=1 p(I)=1 p(H)=1 p(G)=1 p(F)=1 p(E)=1 p(D)=1 p(C)=1 p(A)=1 
of node: N102: 
of node: Query_10104_HUMAN_SEPT14: p(Y)=1 p(W)=1 p(V)=1 p(T)=1 p(S)=1 p(R)=1 p(Q)=1 p(P)=1 p(N)=1 p(M)=1 p(L)=1 p(K)=1 p(I)=1 p(H)=1 p(G)=1 p(F)=1 p(E)=1 p(D)=1 p(C)=1 p(A)=1 
of node: Query_10105_HUMAN_SEPT10: p(Y)=1 p(W)=1 p(V)=1 p(T)=1 p(S)=1 p(R)=1 p(Q)=1 p(P)=1 p(N)=1 p(M)=1 p(L)=1 p(K)=1 p(I)=1 p(H)=1 p(G)=1 p(F)=1 p(E)=1 p(D)=1 p(C)=1 p(A)=1 
of node: N104: 
of node: N101: 
of node: Query_10144_Drosophila_melanogaster_NP_651961_____Sep5: p(Y)=1 p(W)=1 p(V)=1 p(T)=1 p(S)=1 p(R)=1 p(Q)=1 p(P)=1 p(N)=1 p(M)=1 p(L)=1 p(K)=1 p(I)=1 p(H)=1 p(G)=1 p(F)=1 p(E)=1 p(D)=1 p(C)=1 p(A)=1 
of node: Query_10145_Drosophila_melanogaster_NP_524417_____Sep2: p(Y)=1 p(W)=1 p(V)=1 p(T)=1 p(S)=1 p(R)=1 p(Q)=1 p(P)=1 p(N)=1 p(M)=1 p(L)=1 p(K)=1 p(I)=1 p(H)=1 p(G)=1 p(F)=1 p(E)=1 p(D)=1 p(C)=1 p(A)=1 
of node: N105: 
of node: N100: 
of node: Query_10143_Trichoplax_adhaerens_XP_002112436: p(Y)=1 p(W)=1 p(V)=1 p(T)=1 p(S)=1 p(R)=1 p(Q)=1 p(P)=1 p(N)=1 p(M)=1 p(L)=1 p(K)=1 p(I)=1 p(H)=1 p(G)=1 p(F)=1 p(E)=1 p(D)=1 p(C)=1 p(A)=1 
of node: N99: 
of node: Query_10140_Salpingoeca_rosetta_XP_004992901: p(Y)=1 p(W)=1 p(V)=1 p(T)=1 p(S)=1 p(R)=1 p(Q)=1 p(P)=1 p(N)=1 p(M)=1 p(L)=1 p(K)=1 p(I)=1 p(H)=1 p(G)=1 p(F)=1 p(E)=1 p(D)=1 p(C)=1 p(A)=1 
of node: Query_10141_Monosiga_brevicollis_XP_001745238: p(Y)=1 p(W)=1 p(V)=1 p(T)=1 p(S)=1 p(R)=1 p(Q)=1 p(P)=1 p(N)=1 p(M)=1 p(L)=1 p(K)=1 p(I)=1 p(H)=1 p(G)=1 p(F)=1 p(E)=1 p(D)=1 p(C)=1 p(A)=1 
of node: N107: 
of node: Query_10200_Caenorhabditis_elegans_NP_001041198_2___: p(Y)=1 p(W)=1 p(V)=1 p(T)=1 p(S)=1 p(R)=1 p(Q)=1 p(P)=1 p(N)=1 p(M)=1 p(L)=1 p(K)=1 p(I)=1 p(H)=1 p(G)=1 p(F)=1 p(E)=1 p(D)=1 p(C)=1 p(A)=1 
of node: N106: 
of node: N98: 
of node: Query_10142_Capsaspora_owczarzaki_XP_004340465: p(Y)=1 p(W)=1 p(V)=1 p(T)=1 p(S)=1 p(R)=1 p(Q)=1 p(P)=1 p(N)=1 p(M)=1 p(L)=1 p(K)=1 p(I)=1 p(H)=1 p(G)=1 p(F)=1 p(E)=1 p(D)=1 p(C)=1 p(A)=1 
of node: N97: 
of node: Query_10146_Phycomyces_blakesleeanus_OAD79712: p(Y)=1 p(W)=1 p(V)=1 p(T)=1 p(S)=1 p(R)=1 p(Q)=1 p(P)=1 p(N)=1 p(M)=1 p(L)=1 p(K)=1 p(I)=1 p(H)=1 p(G)=1 p(F)=1 p(E)=1 p(D)=1 p(C)=1 p(A)=1 
of node: Query_10147_Rhizophagus_irregularis_77424: p(Y)=1 p(W)=1 p(V)=1 p(T)=1 p(S)=1 p(R)=1 p(Q)=1 p(P)=1 p(N)=1 p(M)=1 p(L)=1 p(K)=1 p(I)=1 p(H)=1 p(G)=1 p(F)=1 p(E)=1 p(D)=1 p(C)=1 p(A)=1 
of node: N110: 
of node: Query_10148_Basidiobolus_meristosporus_304075: p(Y)=1 p(W)=1 p(V)=1 p(T)=1 p(S)=1 p(R)=1 p(Q)=1 p(P)=1 p(N)=1 p(M)=1 p(L)=1 p(K)=1 p(I)=1 p(H)=1 p(G)=1 p(F)=1 p(E)=1 p(D)=1 p(C)=1 p(A)=1 
of node: Query_10149_Conidiobolus_coronatus_KXN74403: p(Y)=1 p(W)=1 p(V)=1 p(T)=1 p(S)=1 p(R)=1 p(Q)=1 p(P)=1 p(N)=1 p(M)=1 p(L)=1 p(K)=1 p(I)=1 p(H)=1 p(G)=1 p(F)=1 p(E)=1 p(D)=1 p(C)=1 p(A)=1 
of node: N111: 
of node: N109: 
of node: Query_10150_Batrachochytrium_dendrobatidis_XP_006682772: p(Y)=1 p(W)=1 p(V)=1 p(T)=1 p(S)=1 p(R)=1 p(Q)=1 p(P)=1 p(N)=1 p(M)=1 p(L)=1 p(K)=1 p(I)=1 p(H)=1 p(G)=1 p(F)=1 p(E)=1 p(D)=1 p(C)=1 p(A)=1 
of node: N108: 
of node: N96: 
of node: Query_10095_HUMAN_SEPT3: p(E)=1 
of node: Query_10103_HUMAN_SEPT12: p(R)=1 
of node: N117: 
of node: Query_10100_HUMAN_SEPT9: p(R)=1 
of node: N116: 
of node: Query_10126_Phycomyces_blakesleeanus_OAD66261: p(T)=1 
of node: Query_10128_Phycomyces_blakesleeanus_OAD79262: p(N)=1 
of node: N125: 
of node: Query_10129_Rhizophagus_irregularis_82331: p(Y)=1 p(W)=1 p(V)=1 p(T)=1 p(S)=1 p(R)=1 p(Q)=1 p(P)=1 p(N)=1 p(M)=1 p(L)=1 p(K)=1 p(I)=1 p(H)=1 p(G)=1 p(F)=1 p(E)=1 p(D)=1 p(C)=1 p(A)=1 
of node: Query_10130_Cryptococcus_neoformans_XP_012049501_____Hyp3: p(P)=1 
of node: N126: 
of node: N124: 
of node: Query_10131_Aspergillus_nidulans_XP_658998___AspD: p(S)=1 
of node: N123: 
of node: Query_10127_Conidiobolus_coronatus_KXN71164: p(Y)=1 p(W)=1 p(V)=1 p(T)=1 p(S)=1 p(R)=1 p(Q)=1 p(P)=1 p(N)=1 p(M)=1 p(L)=1 p(K)=1 p(I)=1 p(H)=1 p(G)=1 p(F)=1 p(E)=1 p(D)=1 p(C)=1 p(A)=1 
of node: N122: 
of node: Query_10132_Gonapodya_prolifera_KXS10614: p(Y)=1 p(W)=1 p(V)=1 p(T)=1 p(S)=1 p(R)=1 p(Q)=1 p(P)=1 p(N)=1 p(M)=1 p(L)=1 p(K)=1 p(I)=1 p(H)=1 p(G)=1 p(F)=1 p(E)=1 p(D)=1 p(C)=1 p(A)=1 
of node: N121: 
of node: Query_10133_Saccharomyces_cerevisiae_NP_009928_____CDC10: p(Y)=1 p(W)=1 p(V)=1 p(T)=1 p(S)=1 p(R)=1 p(Q)=1 p(P)=1 p(N)=1 p(M)=1 p(L)=1 p(K)=1 p(I)=1 p(H)=1 p(G)=1 p(F)=1 p(E)=1 p(D)=1 p(C)=1 p(A)=1 
of node: N120: 
of node: Query_10136_Monosiga_brevicollis_XP_001749730: p(D)=1 
of node: Query_10139_Paramicrosporidium_saccamoebae_02328: p(Y)=1 p(W)=1 p(V)=1 p(T)=1 p(S)=1 p(R)=1 p(Q)=1 p(P)=1 p(N)=1 p(M)=1 p(L)=1 p(K)=1 p(I)=1 p(H)=1 p(G)=1 p(F)=1 p(E)=1 p(D)=1 p(C)=1 p(A)=1 
of node: N128: 
of node: Query_10137_Salpingoeca_rosetta_XP_004995003: p(Y)=1 p(W)=1 p(V)=1 p(T)=1 p(S)=1 p(R)=1 p(Q)=1 p(P)=1 p(N)=1 p(M)=1 p(L)=1 p(K)=1 p(I)=1 p(H)=1 p(G)=1 p(F)=1 p(E)=1 p(D)=1 p(C)=1 p(A)=1 
of node: N127: 
of node: N119: 
of node: Query_10134_Trichoplax_adhaerens_XP_002109689: p(T)=1 
of node: N118: 
of node: N115: 
of node: Query_10135_Capsaspora_owczarzaki_XP_004346425: p(S)=1 
of node: N114: 
of node: Query_10138_Capsaspora_owczarzaki_XP_011270180: p(N)=1 
of node: N113: 
of node: Query_10125_Sphaeroforma_arctica_XP_014160581: p(Y)=1 p(W)=1 p(V)=1 p(T)=1 p(S)=1 p(R)=1 p(Q)=1 p(P)=1 p(N)=1 p(M)=1 p(L)=1 p(K)=1 p(I)=1 p(H)=1 p(G)=1 p(F)=1 p(E)=1 p(D)=1 p(C)=1 p(A)=1 
of node: N112: 
of node: N95: 
of node: Query_10094_HUMAN_SEPT4: p(S)=1 
of node: Query_10098_HUMAN_SEPT5: p(Y)=1 p(W)=1 p(V)=1 p(T)=1 p(S)=1 p(R)=1 p(Q)=1 p(P)=1 p(N)=1 p(M)=1 p(L)=1 p(K)=1 p(I)=1 p(H)=1 p(G)=1 p(F)=1 p(E)=1 p(D)=1 p(C)=1 p(A)=1 
of node: N135: 
of node: Query_10101_HUMAN_SEPT1: p(Y)=1 p(W)=1 p(V)=1 p(T)=1 p(S)=1 p(R)=1 p(Q)=1 p(P)=1 p(N)=1 p(M)=1 p(L)=1 p(K)=1 p(I)=1 p(H)=1 p(G)=1 p(F)=1 p(E)=1 p(D)=1 p(C)=1 p(A)=1 
of node: N134: 
of node: Query_10158_Drosophila_melanogaster_NP_573147_____Sep4: p(P)=1 
of node: N133: 
of node: Query_10097_HUMAN_SEPT2: p(Y)=1 p(W)=1 p(V)=1 p(T)=1 p(S)=1 p(R)=1 p(Q)=1 p(P)=1 p(N)=1 p(M)=1 p(L)=1 p(K)=1 p(I)=1 p(H)=1 p(G)=1 p(F)=1 p(E)=1 p(D)=1 p(C)=1 p(A)=1 
of node: Query_10157_Drosophila_melanogaster_NP_5234301_____Sep1: p(Y)=1 p(W)=1 p(V)=1 p(T)=1 p(S)=1 p(R)=1 p(Q)=1 p(P)=1 p(N)=1 p(M)=1 p(L)=1 p(K)=1 p(I)=1 p(H)=1 p(G)=1 p(F)=1 p(E)=1 p(D)=1 p(C)=1 p(A)=1 
of node: N136: 
of node: N132: 
of node: Query_10159_Trichoplax_adhaerens_XP_002115676: p(Y)=1 p(W)=1 p(V)=1 p(T)=1 p(S)=1 p(R)=1 p(Q)=1 p(P)=1 p(N)=1 p(M)=1 p(L)=1 p(K)=1 p(I)=1 p(H)=1 p(G)=1 p(F)=1 p(E)=1 p(D)=1 p(C)=1 p(A)=1 
of node: N131: 
of node: Query_10102_HUMAN_SEPT7: p(Y)=1 p(W)=1 p(V)=1 p(T)=1 p(S)=1 p(R)=1 p(Q)=1 p(P)=1 p(N)=1 p(M)=1 p(L)=1 p(K)=1 p(I)=1 p(H)=1 p(G)=1 p(F)=1 p(E)=1 p(D)=1 p(C)=1 p(A)=1 
of node: Query_10156_Drosophila_melanogaster_NP_724659___Pnut: p(G)=1 
of node: N140: 
of node: Query_10155_Trichoplax_adhaerens_XP_002112086: p(Y)=1 p(W)=1 p(V)=1 p(T)=1 p(S)=1 p(R)=1 p(Q)=1 p(P)=1 p(N)=1 p(M)=1 p(L)=1 p(K)=1 p(I)=1 p(H)=1 p(G)=1 p(F)=1 p(E)=1 p(D)=1 p(C)=1 p(A)=1 
of node: Query_10199_Caenorhabditis_elegans_NP_493388_1: p(N)=1 
of node: N141: 
of node: N139: 
of node: Query_10152_Salpingoeca_rosetta_XP_04992637: p(Y)=1 p(W)=1 p(V)=1 p(T)=1 p(S)=1 p(R)=1 p(Q)=1 p(P)=1 p(N)=1 p(M)=1 p(L)=1 p(K)=1 p(I)=1 p(H)=1 p(G)=1 p(F)=1 p(E)=1 p(D)=1 p(C)=1 p(A)=1 
of node: Query_10153_Monosiga_brevicollis_XP_001748220: p(Y)=1 p(W)=1 p(V)=1 p(T)=1 p(S)=1 p(R)=1 p(Q)=1 p(P)=1 p(N)=1 p(M)=1 p(L)=1 p(K)=1 p(I)=1 p(H)=1 p(G)=1 p(F)=1 p(E)=1 p(D)=1 p(C)=1 p(A)=1 
of node: N142: 
of node: N138: 
of node: Query_10160_Capsaspora_owczarzaki_XP_004349897: p(Y)=1 p(W)=1 p(V)=1 p(T)=1 p(S)=1 p(R)=1 p(Q)=1 p(P)=1 p(N)=1 p(M)=1 p(L)=1 p(K)=1 p(I)=1 p(H)=1 p(G)=1 p(F)=1 p(E)=1 p(D)=1 p(C)=1 p(A)=1 
of node: Query_10173_Monosiga_brevicollis_XP_001742566: p(Y)=1 p(W)=1 p(V)=1 p(T)=1 p(S)=1 p(R)=1 p(Q)=1 p(P)=1 p(N)=1 p(M)=1 p(L)=1 p(K)=1 p(I)=1 p(H)=1 p(G)=1 p(F)=1 p(E)=1 p(D)=1 p(C)=1 p(A)=1 
of node: Query_10174_Salpingoeca_rosetta_XP_004994451: p(Y)=1 p(W)=1 p(V)=1 p(T)=1 p(S)=1 p(R)=1 p(Q)=1 p(P)=1 p(N)=1 p(M)=1 p(L)=1 p(K)=1 p(I)=1 p(H)=1 p(G)=1 p(F)=1 p(E)=1 p(D)=1 p(C)=1 p(A)=1 
of node: N144: 
of node: N143: 
of node: N137: 
of node: N130: 
of node: Query_10161_Conidiobolus_coronatus_KXN68162: p(Y)=1 p(W)=1 p(V)=1 p(T)=1 p(S)=1 p(R)=1 p(Q)=1 p(P)=1 p(N)=1 p(M)=1 p(L)=1 p(K)=1 p(I)=1 p(H)=1 p(G)=1 p(F)=1 p(E)=1 p(D)=1 p(C)=1 p(A)=1 
of node: Query_10162_Gonapodya_prolifera_KXS17957: p(Y)=1 p(W)=1 p(V)=1 p(T)=1 p(S)=1 p(R)=1 p(Q)=1 p(P)=1 p(N)=1 p(M)=1 p(L)=1 p(K)=1 p(I)=1 p(H)=1 p(G)=1 p(F)=1 p(E)=1 p(D)=1 p(C)=1 p(A)=1 
of node: N149: 
of node: Query_10166_Basidiobolus_meristosporus_313179: p(Y)=1 p(W)=1 p(V)=1 p(T)=1 p(S)=1 p(R)=1 p(Q)=1 p(P)=1 p(N)=1 p(M)=1 p(L)=1 p(K)=1 p(I)=1 p(H)=1 p(G)=1 p(F)=1 p(E)=1 p(D)=1 p(C)=1 p(A)=1 
of node: N148: 
of node: Query_10165_Rhizophagus_irregularis_39239: p(Y)=1 p(W)=1 p(V)=1 p(T)=1 p(S)=1 p(R)=1 p(Q)=1 p(P)=1 p(N)=1 p(M)=1 p(L)=1 p(K)=1 p(I)=1 p(H)=1 p(G)=1 p(F)=1 p(E)=1 p(D)=1 p(C)=1 p(A)=1 
of node: N147: 
of node: Query_10163_Phycomyces_blakesleeanus_OAD67191: p(Y)=1 p(W)=1 p(V)=1 p(T)=1 p(S)=1 p(R)=1 p(Q)=1 p(P)=1 p(N)=1 p(M)=1 p(L)=1 p(K)=1 p(I)=1 p(H)=1 p(G)=1 p(F)=1 p(E)=1 p(D)=1 p(C)=1 p(A)=1 
of node: Query_10164_Phycomyces_blakesleeanus_OAD77914: p(Y)=1 p(W)=1 p(V)=1 p(T)=1 p(S)=1 p(R)=1 p(Q)=1 p(P)=1 p(N)=1 p(M)=1 p(L)=1 p(K)=1 p(I)=1 p(H)=1 p(G)=1 p(F)=1 p(E)=1 p(D)=1 p(C)=1 p(A)=1 
of node: N150: 
of node: N146: 
of node: Query_10168_Cryptococcus_neoformans_XP_012050631_____Hyp1: p(Y)=1 p(W)=1 p(V)=1 p(T)=1 p(S)=1 p(R)=1 p(Q)=1 p(P)=1 p(N)=1 p(M)=1 p(L)=1 p(K)=1 p(I)=1 p(H)=1 p(G)=1 p(F)=1 p(E)=1 p(D)=1 p(C)=1 p(A)=1 
of node: Query_10169_Schizophyllum_commune_XP_003037204: p(Y)=1 p(W)=1 p(V)=1 p(T)=1 p(S)=1 p(R)=1 p(Q)=1 p(P)=1 p(N)=1 p(M)=1 p(L)=1 p(K)=1 p(I)=1 p(H)=1 p(G)=1 p(F)=1 p(E)=1 p(D)=1 p(C)=1 p(A)=1 
of node: N152: 
of node: Query_10170_Aspergillus_nidulans_XP_664292___AspB: p(Y)=1 p(W)=1 p(V)=1 p(T)=1 p(S)=1 p(R)=1 p(Q)=1 p(P)=1 p(N)=1 p(M)=1 p(L)=1 p(K)=1 p(I)=1 p(H)=1 p(G)=1 p(F)=1 p(E)=1 p(D)=1 p(C)=1 p(A)=1 
of node: Query_10171_Saccharomyces_cerevisiae_NP_013418_____CDC3: p(Y)=1 p(W)=1 p(V)=1 p(T)=1 p(S)=1 p(R)=1 p(Q)=1 p(P)=1 p(N)=1 p(M)=1 p(L)=1 p(K)=1 p(I)=1 p(H)=1 p(G)=1 p(F)=1 p(E)=1 p(D)=1 p(C)=1 p(A)=1 
of node: N153: 
of node: N151: 
of node: N145: 
of node: N129: 
of node: N94: 
of node: Query_10106_Phycomyces_blakesleeanus_OAD78381: p(S)=1 
of node: Query_10107_Phycomyces_blakesleeanus_OAD67152: p(A)=1 
of node: N160: 
of node: Query_10108_Phycomyces_blakesleeanus_OAD67670: p(Y)=1 p(W)=1 p(V)=1 p(T)=1 p(S)=1 p(R)=1 p(Q)=1 p(P)=1 p(N)=1 p(M)=1 p(L)=1 p(K)=1 p(I)=1 p(H)=1 p(G)=1 p(F)=1 p(E)=1 p(D)=1 p(C)=1 p(A)=1 
of node: Query_10109_Phycomyces_blakesleeanus_73882: p(Y)=1 p(W)=1 p(V)=1 p(T)=1 p(S)=1 p(R)=1 p(Q)=1 p(P)=1 p(N)=1 p(M)=1 p(L)=1 p(K)=1 p(I)=1 p(H)=1 p(G)=1 p(F)=1 p(E)=1 p(D)=1 p(C)=1 p(A)=1 
of node: N161: 
of node: N159: 
of node: Query_10112_Rhizophagus_irregularis_343838: p(Y)=1 p(W)=1 p(V)=1 p(T)=1 p(S)=1 p(R)=1 p(Q)=1 p(P)=1 p(N)=1 p(M)=1 p(L)=1 p(K)=1 p(I)=1 p(H)=1 p(G)=1 p(F)=1 p(E)=1 p(D)=1 p(C)=1 p(A)=1 
of node: Query_10113_Aspergillus_nidulans_XP_681451___AspC: p(Y)=1 p(W)=1 p(V)=1 p(T)=1 p(S)=1 p(R)=1 p(Q)=1 p(P)=1 p(N)=1 p(M)=1 p(L)=1 p(K)=1 p(I)=1 p(H)=1 p(G)=1 p(F)=1 p(E)=1 p(D)=1 p(C)=1 p(A)=1 
of node: Query_10119_Saccharomyces_cerevisiae_NP_011975_____CDC12: p(T)=1 
of node: N164: 
of node: Query_10114_Cryptococcus_neoformans_XP_012052724_____Hyp2: p(Y)=1 p(W)=1 p(V)=1 p(T)=1 p(S)=1 p(R)=1 p(Q)=1 p(P)=1 p(N)=1 p(M)=1 p(L)=1 p(K)=1 p(I)=1 p(H)=1 p(G)=1 p(F)=1 p(E)=1 p(D)=1 p(C)=1 p(A)=1 
of node: Query_10115_Schizophyllum_commune_XP_003030864: p(Y)=1 p(W)=1 p(V)=1 p(T)=1 p(S)=1 p(R)=1 p(Q)=1 p(P)=1 p(N)=1 p(M)=1 p(L)=1 p(K)=1 p(I)=1 p(H)=1 p(G)=1 p(F)=1 p(E)=1 p(D)=1 p(C)=1 p(A)=1 
of node: N165: 
of node: N163: 
of node: N162: 
of node: N158: 
of node: Query_10116_Catenaria_anguillulae_1416274: p(A)=1 
of node: Query_10117_Batrachochytrium_dendrobatidis_XP_006680392: p(S)=1 
of node: Query_10118_Gonapodya_prolifera_KXS21904: p(A)=1 
of node: N167: 
of node: N166: 
of node: N157: 
of node: Query_10110_Basidiobolus_meristosporus_206353: p(A)=1 
of node: Query_10111_Basidiobolus_meristosporus_201547: p(T)=1 
of node: N168: 
of node: N156: 
of node: Query_10123_Conidiobolus_coronatus_KXN68522: p(T)=1 
of node: N155: 
of node: Query_10120_Encephalitozoon_cuniculi_XP_965975: p(Y)=1 p(W)=1 p(V)=1 p(T)=1 p(S)=1 p(R)=1 p(Q)=1 p(P)=1 p(N)=1 p(M)=1 p(L)=1 p(K)=1 p(I)=1 p(H)=1 p(G)=1 p(F)=1 p(E)=1 p(D)=1 p(C)=1 p(A)=1 
of node: Query_10121_Encephalitozoon_cuniculi_NP_586501: p(Y)=1 p(W)=1 p(V)=1 p(T)=1 p(S)=1 p(R)=1 p(Q)=1 p(P)=1 p(N)=1 p(M)=1 p(L)=1 p(K)=1 p(I)=1 p(H)=1 p(G)=1 p(F)=1 p(E)=1 p(D)=1 p(C)=1 p(A)=1 
of node: Query_10151_Gonapodya_prolifera_KXS18586: p(Y)=1 p(W)=1 p(V)=1 p(T)=1 p(S)=1 p(R)=1 p(Q)=1 p(P)=1 p(N)=1 p(M)=1 p(L)=1 p(K)=1 p(I)=1 p(H)=1 p(G)=1 p(F)=1 p(E)=1 p(D)=1 p(C)=1 p(A)=1 
of node: N172: 
of node: N171: 
of node: Query_10124_Saccharomyces_cerevisiae_NP_011573_____SPR3: p(Y)=1 p(W)=1 p(V)=1 p(T)=1 p(S)=1 p(R)=1 p(Q)=1 p(P)=1 p(N)=1 p(M)=1 p(L)=1 p(K)=1 p(I)=1 p(H)=1 p(G)=1 p(F)=1 p(E)=1 p(D)=1 p(C)=1 p(A)=1 
of node: N170: 
of node: Query_10122_Conidiobolus_coronatus_KXN68527: p(Y)=1 p(W)=1 p(V)=1 p(T)=1 p(S)=1 p(R)=1 p(Q)=1 p(P)=1 p(N)=1 p(M)=1 p(L)=1 p(K)=1 p(I)=1 p(H)=1 p(G)=1 p(F)=1 p(E)=1 p(D)=1 p(C)=1 p(A)=1 
of node: N169: 
of node: N154: 
of node: N93: 
of node: Query_10175_Schizophyllum_commune_XP_003029665: p(Y)=1 p(W)=1 p(V)=1 p(T)=1 p(S)=1 p(R)=1 p(Q)=1 p(P)=1 p(N)=1 p(M)=1 p(L)=1 p(K)=1 p(I)=1 p(H)=1 p(G)=1 p(F)=1 p(E)=1 p(D)=1 p(C)=1 p(A)=1 
of node: Query_10176_Schizophyllum_commune_XP_003037088: p(Y)=1 p(W)=1 p(V)=1 p(T)=1 p(S)=1 p(R)=1 p(Q)=1 p(P)=1 p(N)=1 p(M)=1 p(L)=1 p(K)=1 p(I)=1 p(H)=1 p(G)=1 p(F)=1 p(E)=1 p(D)=1 p(C)=1 p(A)=1 
of node: N177: 
of node: Query_10177_Cryptococcus_neoformans_XP_012050005___Hyp4: p(Y)=1 p(W)=1 p(V)=1 p(T)=1 p(S)=1 p(R)=1 p(Q)=1 p(P)=1 p(N)=1 p(M)=1 p(L)=1 p(K)=1 p(I)=1 p(H)=1 p(G)=1 p(F)=1 p(E)=1 p(D)=1 p(C)=1 p(A)=1 
of node: N176: 
of node: Query_10178_Phycomyces_blakesleeanus_OAD74975: p(Y)=1 p(W)=1 p(V)=1 p(T)=1 p(S)=1 p(R)=1 p(Q)=1 p(P)=1 p(N)=1 p(M)=1 p(L)=1 p(K)=1 p(I)=1 p(H)=1 p(G)=1 p(F)=1 p(E)=1 p(D)=1 p(C)=1 p(A)=1 
of node: Query_10179_Phycomyces_blakesleeanus_OAD75149: p(Y)=1 p(W)=1 p(V)=1 p(T)=1 p(S)=1 p(R)=1 p(Q)=1 p(P)=1 p(N)=1 p(M)=1 p(L)=1 p(K)=1 p(I)=1 p(H)=1 p(G)=1 p(F)=1 p(E)=1 p(D)=1 p(C)=1 p(A)=1 
of node: N180: 
of node: Query_10180_Rhizophagus_irregularis_225679: p(Y)=1 p(W)=1 p(V)=1 p(T)=1 p(S)=1 p(R)=1 p(Q)=1 p(P)=1 p(N)=1 p(M)=1 p(L)=1 p(K)=1 p(I)=1 p(H)=1 p(G)=1 p(F)=1 p(E)=1 p(D)=1 p(C)=1 p(A)=1 
of node: N179: 
of node: Query_10181_Aspergillus_nidulans_XP_662271___AspA: p(Y)=1 p(W)=1 p(V)=1 p(T)=1 p(S)=1 p(R)=1 p(Q)=1 p(P)=1 p(N)=1 p(M)=1 p(L)=1 p(K)=1 p(I)=1 p(H)=1 p(G)=1 p(F)=1 p(E)=1 p(D)=1 p(C)=1 p(A)=1 
of node: Query_10187_Saccharomyces_cerevisiae_NP_010056_____SHS1: p(Y)=1 p(W)=1 p(V)=1 p(T)=1 p(S)=1 p(R)=1 p(Q)=1 p(P)=1 p(N)=1 p(M)=1 p(L)=1 p(K)=1 p(I)=1 p(H)=1 p(G)=1 p(F)=1 p(E)=1 p(D)=1 p(C)=1 p(A)=1 
of node: Query_10188_Saccharomyces_cerevisiae_NP_010504___SPR28: p(Y)=1 p(W)=1 p(V)=1 p(T)=1 p(S)=1 p(R)=1 p(Q)=1 p(P)=1 p(N)=1 p(M)=1 p(L)=1 p(K)=1 p(I)=1 p(H)=1 p(G)=1 p(F)=1 p(E)=1 p(D)=1 p(C)=1 p(A)=1 
of node: N183: 
of node: Query_10189_Saccharomyces_cerevisiae_NP_012610_____CDC11: p(Y)=1 p(W)=1 p(V)=1 p(T)=1 p(S)=1 p(R)=1 p(Q)=1 p(P)=1 p(N)=1 p(M)=1 p(L)=1 p(K)=1 p(I)=1 p(H)=1 p(G)=1 p(F)=1 p(E)=1 p(D)=1 p(C)=1 p(A)=1 
of node: N182: 
of node: N181: 
of node: N178: 
of node: N175: 
of node: Query_10184_Basidiobolus_meristosporus_310805: p(Y)=1 p(W)=1 p(V)=1 p(T)=1 p(S)=1 p(R)=1 p(Q)=1 p(P)=1 p(N)=1 p(M)=1 p(L)=1 p(K)=1 p(I)=1 p(H)=1 p(G)=1 p(F)=1 p(E)=1 p(D)=1 p(C)=1 p(A)=1 
of node: Query_10185_Basidiobolus_meristosporus_348206: p(Y)=1 p(W)=1 p(V)=1 p(T)=1 p(S)=1 p(R)=1 p(Q)=1 p(P)=1 p(N)=1 p(M)=1 p(L)=1 p(K)=1 p(I)=1 p(H)=1 p(G)=1 p(F)=1 p(E)=1 p(D)=1 p(C)=1 p(A)=1 
of node: N185: 
of node: Query_10186_Conidiobolus_coronatus_KXN74463: p(Y)=1 p(W)=1 p(V)=1 p(T)=1 p(S)=1 p(R)=1 p(Q)=1 p(P)=1 p(N)=1 p(M)=1 p(L)=1 p(K)=1 p(I)=1 p(H)=1 p(G)=1 p(F)=1 p(E)=1 p(D)=1 p(C)=1 p(A)=1 
of node: N184: 
of node: N174: 
of node: Query_10182_Gonapodya_prolifera_KXS20304: p(Y)=1 p(W)=1 p(V)=1 p(T)=1 p(S)=1 p(R)=1 p(Q)=1 p(P)=1 p(N)=1 p(M)=1 p(L)=1 p(K)=1 p(I)=1 p(H)=1 p(G)=1 p(F)=1 p(E)=1 p(D)=1 p(C)=1 p(A)=1 
of node: N173: 
of node: N92: 
of node: Query_10154_Paramicrosporidium_saccamoebae_02957: p(Y)=1 p(W)=1 p(V)=1 p(T)=1 p(S)=1 p(R)=1 p(Q)=1 p(P)=1 p(N)=1 p(M)=1 p(L)=1 p(K)=1 p(I)=1 p(H)=1 p(G)=1 p(F)=1 p(E)=1 p(D)=1 p(C)=1 p(A)=1 
of node: Query_10183_Encephalitozoon_cuniculi_XP_955636: p(Y)=1 p(W)=1 p(V)=1 p(T)=1 p(S)=1 p(R)=1 p(Q)=1 p(P)=1 p(N)=1 p(M)=1 p(L)=1 p(K)=1 p(I)=1 p(H)=1 p(G)=1 p(F)=1 p(E)=1 p(D)=1 p(C)=1 p(A)=1 
of node: N187: 
of node: Query_10167_Basidiobolus_meristosporus_03258: p(Y)=1 p(W)=1 p(V)=1 p(T)=1 p(S)=1 p(R)=1 p(Q)=1 p(P)=1 p(N)=1 p(M)=1 p(L)=1 p(K)=1 p(I)=1 p(H)=1 p(G)=1 p(F)=1 p(E)=1 p(D)=1 p(C)=1 p(A)=1 
of node: Query_10194_Phycomyces_blakesleeanus_OAD76978: p(Y)=1 p(W)=1 p(V)=1 p(T)=1 p(S)=1 p(R)=1 p(Q)=1 p(P)=1 p(N)=1 p(M)=1 p(L)=1 p(K)=1 p(I)=1 p(H)=1 p(G)=1 p(F)=1 p(E)=1 p(D)=1 p(C)=1 p(A)=1 
of node: N195: 
of node: Query_10193_Phycomyces_blakesleeanus_OAD75631: p(Y)=1 p(W)=1 p(V)=1 p(T)=1 p(S)=1 p(R)=1 p(Q)=1 p(P)=1 p(N)=1 p(M)=1 p(L)=1 p(K)=1 p(I)=1 p(H)=1 p(G)=1 p(F)=1 p(E)=1 p(D)=1 p(C)=1 p(A)=1 
of node: N194: 
of node: Query_10195_Phycomyces_blakesleeanus_OAD70198: p(Y)=1 p(W)=1 p(V)=1 p(T)=1 p(S)=1 p(R)=1 p(Q)=1 p(P)=1 p(N)=1 p(M)=1 p(L)=1 p(K)=1 p(I)=1 p(H)=1 p(G)=1 p(F)=1 p(E)=1 p(D)=1 p(C)=1 p(A)=1 
of node: N193: 
of node: Query_10196_Rhizophagus_irregularis_73694: p(Y)=1 p(W)=1 p(V)=1 p(T)=1 p(S)=1 p(R)=1 p(Q)=1 p(P)=1 p(N)=1 p(M)=1 p(L)=1 p(K)=1 p(I)=1 p(H)=1 p(G)=1 p(F)=1 p(E)=1 p(D)=1 p(C)=1 p(A)=1 
of node: N192: 
of node: Query_10197_Basidiobolus_meristosporus_225718: p(Y)=1 p(W)=1 p(V)=1 p(T)=1 p(S)=1 p(R)=1 p(Q)=1 p(P)=1 p(N)=1 p(M)=1 p(L)=1 p(K)=1 p(I)=1 p(H)=1 p(G)=1 p(F)=1 p(E)=1 p(D)=1 p(C)=1 p(A)=1 
of node: N191: 
of node: Query_10198_Basidiobolus_meristosporus_205476: p(Y)=1 p(W)=1 p(V)=1 p(T)=1 p(S)=1 p(R)=1 p(Q)=1 p(P)=1 p(N)=1 p(M)=1 p(L)=1 p(K)=1 p(I)=1 p(H)=1 p(G)=1 p(F)=1 p(E)=1 p(D)=1 p(C)=1 p(A)=1 
of node: N190: 
of node: Query_10190_Batrachochytrium_dendrobatidis_XP_006677099: p(Y)=1 p(W)=1 p(V)=1 p(T)=1 p(S)=1 p(R)=1 p(Q)=1 p(P)=1 p(N)=1 p(M)=1 p(L)=1 p(K)=1 p(I)=1 p(H)=1 p(G)=1 p(F)=1 p(E)=1 p(D)=1 p(C)=1 p(A)=1 
of node: Query_10192_Aspergillus_nidulans_XP_662412___AspE: p(P)=1 
of node: N196: 
of node: N189: 
of node: Query_10172_Sphaeroforma_arctica_XP_014154880: p(Y)=1 p(W)=1 p(V)=1 p(T)=1 p(S)=1 p(R)=1 p(Q)=1 p(P)=1 p(N)=1 p(M)=1 p(L)=1 p(K)=1 p(I)=1 p(H)=1 p(G)=1 p(F)=1 p(E)=1 p(D)=1 p(C)=1 p(A)=1 
of node: Query_10191_Cryptococcus_neoformans_XP_012047611_____Hyp5: p(Y)=1 p(W)=1 p(V)=1 p(T)=1 p(S)=1 p(R)=1 p(Q)=1 p(P)=1 p(N)=1 p(M)=1 p(L)=1 p(K)=1 p(I)=1 p(H)=1 p(G)=1 p(F)=1 p(E)=1 p(D)=1 p(C)=1 p(A)=1 
of node: N197: 
of node: N188: 
of node: N186: 
of node: N91: 
of node: N17: 
of node: Query_10070_C_paradoxa_13652: p(Y)=1 p(W)=1 p(V)=1 p(T)=1 p(S)=1 p(R)=1 p(Q)=1 p(P)=1 p(N)=1 p(M)=1 p(L)=1 p(K)=1 p(I)=1 p(H)=1 p(G)=1 p(F)=1 p(E)=1 p(D)=1 p(C)=1 p(A)=1 
of node: Query_10071_C_paradoxa_20967: p(Y)=1 p(W)=1 p(V)=1 p(T)=1 p(S)=1 p(R)=1 p(Q)=1 p(P)=1 p(N)=1 p(M)=1 p(L)=1 p(K)=1 p(I)=1 p(H)=1 p(G)=1 p(F)=1 p(E)=1 p(D)=1 p(C)=1 p(A)=1 
of node: N198: 
of node: N16: 
of node: N14: 
of node: N4: 
of node: N1: 

marginal probabilities at position: 12
of node: Query_10001_S_coeruleus_OMJ80145_1: p(Y)=1 p(W)=1 p(V)=1 p(T)=1 p(S)=1 p(R)=1 p(Q)=1 p(P)=1 p(N)=1 p(M)=1 p(L)=1 p(K)=1 p(I)=1 p(H)=1 p(G)=1 p(F)=1 p(E)=1 p(D)=1 p(C)=1 p(A)=1 
of node: Query_10002_S_coeruleus_OMJ73934_1: p(Y)=1 p(W)=1 p(V)=1 p(T)=1 p(S)=1 p(R)=1 p(Q)=1 p(P)=1 p(N)=1 p(M)=1 p(L)=1 p(K)=1 p(I)=1 p(H)=1 p(G)=1 p(F)=1 p(E)=1 p(D)=1 p(C)=1 p(A)=1 
of node: Query_10003_S_coeruleus_OMJ69558_1: p(Y)=1 p(W)=1 p(V)=1 p(T)=1 p(S)=1 p(R)=1 p(Q)=1 p(P)=1 p(N)=1 p(M)=1 p(L)=1 p(K)=1 p(I)=1 p(H)=1 p(G)=1 p(F)=1 p(E)=1 p(D)=1 p(C)=1 p(A)=1 
of node: Query_10004_S_coeruleus_OMJ69161_1: p(Y)=1 p(W)=1 p(V)=1 p(T)=1 p(S)=1 p(R)=1 p(Q)=1 p(P)=1 p(N)=1 p(M)=1 p(L)=1 p(K)=1 p(I)=1 p(H)=1 p(G)=1 p(F)=1 p(E)=1 p(D)=1 p(C)=1 p(A)=1 
of node: N3: 
of node: N2: 
of node: Query_10005_I_multifiliis_XP_004037107_1: p(Y)=1 p(W)=1 p(V)=1 p(T)=1 p(S)=1 p(R)=1 p(Q)=1 p(P)=1 p(N)=1 p(M)=1 p(L)=1 p(K)=1 p(I)=1 p(H)=1 p(G)=1 p(F)=1 p(E)=1 p(D)=1 p(C)=1 p(A)=1 
of node: Query_10017_P_tetraurelia_4763309_XM_001436570_1: p(Y)=1 p(W)=1 p(V)=1 p(T)=1 p(S)=1 p(R)=1 p(Q)=1 p(P)=1 p(N)=1 p(M)=1 p(L)=1 p(K)=1 p(I)=1 p(H)=1 p(G)=1 p(F)=1 p(E)=1 p(D)=1 p(C)=1 p(A)=1 
of node: Query_10018_P_tetraurelia_4777128_XM_001450406_1: p(Y)=1 p(W)=1 p(V)=1 p(T)=1 p(S)=1 p(R)=1 p(Q)=1 p(P)=1 p(N)=1 p(M)=1 p(L)=1 p(K)=1 p(I)=1 p(H)=1 p(G)=1 p(F)=1 p(E)=1 p(D)=1 p(C)=1 p(A)=1 
of node: N8: 
of node: Query_10019_P_tetraurelia_4788937_XM_001462324_1: p(Y)=1 p(W)=1 p(V)=1 p(T)=1 p(S)=1 p(R)=1 p(Q)=1 p(P)=1 p(N)=1 p(M)=1 p(L)=1 p(K)=1 p(I)=1 p(H)=1 p(G)=1 p(F)=1 p(E)=1 p(D)=1 p(C)=1 p(A)=1 
of node: Query_10020_P_tetraurelia_4780874_XM_001454249_1: p(Y)=1 p(W)=1 p(V)=1 p(T)=1 p(S)=1 p(R)=1 p(Q)=1 p(P)=1 p(N)=1 p(M)=1 p(L)=1 p(K)=1 p(I)=1 p(H)=1 p(G)=1 p(F)=1 p(E)=1 p(D)=1 p(C)=1 p(A)=1 
of node: N9: 
of node: N7: 
of node: N6: 
of node: Query_10006_I_multifiliis_XP_004027529_1: p(Y)=1 p(W)=1 p(V)=1 p(T)=1 p(S)=1 p(R)=1 p(Q)=1 p(P)=1 p(N)=1 p(M)=1 p(L)=1 p(K)=1 p(I)=1 p(H)=1 p(G)=1 p(F)=1 p(E)=1 p(D)=1 p(C)=1 p(A)=1 
of node: Query_10009_P_persalinus_KRX06260_1: p(Y)=1 p(W)=1 p(V)=1 p(T)=1 p(S)=1 p(R)=1 p(Q)=1 p(P)=1 p(N)=1 p(M)=1 p(L)=1 p(K)=1 p(I)=1 p(H)=1 p(G)=1 p(F)=1 p(E)=1 p(D)=1 p(C)=1 p(A)=1 
of node: N12: 
of node: Query_10015_T_thermophilus_3308907_XM_001021348_3: p(Y)=1 p(W)=1 p(V)=1 p(T)=1 p(S)=1 p(R)=1 p(Q)=1 p(P)=1 p(N)=1 p(M)=1 p(L)=1 p(K)=1 p(I)=1 p(H)=1 p(G)=1 p(F)=1 p(E)=1 p(D)=1 p(C)=1 p(A)=1 
of node: N11: 
of node: Query_10014_T_thermophilus_3301068_XM_012799280_1: p(Y)=1 p(W)=1 p(V)=1 p(T)=1 p(S)=1 p(R)=1 p(Q)=1 p(P)=1 p(N)=1 p(M)=1 p(L)=1 p(K)=1 p(I)=1 p(H)=1 p(G)=1 p(F)=1 p(E)=1 p(D)=1 p(C)=1 p(A)=1 
of node: Query_10016_T_thermophilus_3301436_XM_001024256_2: p(Y)=1 p(W)=1 p(V)=1 p(T)=1 p(S)=1 p(R)=1 p(Q)=1 p(P)=1 p(N)=1 p(M)=1 p(L)=1 p(K)=1 p(I)=1 p(H)=1 p(G)=1 p(F)=1 p(E)=1 p(D)=1 p(C)=1 p(A)=1 
of node: N13: 
of node: N10: 
of node: N5: 
of node: Query_10007_H_grandinella_TNV85118_1: p(Y)=1 p(W)=1 p(V)=1 p(T)=1 p(S)=1 p(R)=1 p(Q)=1 p(P)=1 p(N)=1 p(M)=1 p(L)=1 p(K)=1 p(I)=1 p(H)=1 p(G)=1 p(F)=1 p(E)=1 p(D)=1 p(C)=1 p(A)=1 
of node: Query_10008_S_lemnae_CDW82547_1: p(Y)=1 p(W)=1 p(V)=1 p(T)=1 p(S)=1 p(R)=1 p(Q)=1 p(P)=1 p(N)=1 p(M)=1 p(L)=1 p(K)=1 p(I)=1 p(H)=1 p(G)=1 p(F)=1 p(E)=1 p(D)=1 p(C)=1 p(A)=1 
of node: N15: 
of node: Query_10010_D_lutheri_KAG8465329_1: p(Y)=1 p(W)=1 p(V)=1 p(T)=1 p(S)=1 p(R)=1 p(Q)=1 p(P)=1 p(N)=1 p(M)=1 p(L)=1 p(K)=1 p(I)=1 p(H)=1 p(G)=1 p(F)=1 p(E)=1 p(D)=1 p(C)=1 p(A)=1 
of node: Query_10072_C_tobin_181777: p(Y)=1 p(W)=1 p(V)=1 p(T)=1 p(S)=1 p(R)=1 p(Q)=1 p(P)=1 p(N)=1 p(M)=1 p(L)=1 p(K)=1 p(I)=1 p(H)=1 p(G)=1 p(F)=1 p(E)=1 p(D)=1 p(C)=1 p(A)=1 
of node: N22: 
of node: Query_10081_P_imperforata_766787: p(Y)=1 p(W)=1 p(V)=1 p(T)=1 p(S)=1 p(R)=1 p(Q)=1 p(P)=1 p(N)=1 p(M)=1 p(L)=1 p(K)=1 p(I)=1 p(H)=1 p(G)=1 p(F)=1 p(E)=1 p(D)=1 p(C)=1 p(A)=1 
of node: Query_10084_O_CCMP1393_73314: p(Y)=1 p(W)=1 p(V)=1 p(T)=1 p(S)=1 p(R)=1 p(Q)=1 p(P)=1 p(N)=1 p(M)=1 p(L)=1 p(K)=1 p(I)=1 p(H)=1 p(G)=1 p(F)=1 p(E)=1 p(D)=1 p(C)=1 p(A)=1 
of node: Query_10085_O_CCMP1393_1253442: p(Y)=1 p(W)=1 p(V)=1 p(T)=1 p(S)=1 p(R)=1 p(Q)=1 p(P)=1 p(N)=1 p(M)=1 p(L)=1 p(K)=1 p(I)=1 p(H)=1 p(G)=1 p(F)=1 p(E)=1 p(D)=1 p(C)=1 p(A)=1 
of node: N24: 
of node: N23: 
of node: N21: 
of node: Query_10013_C_okamuranus_15773_1: p(Y)=1 p(W)=1 p(V)=1 p(T)=1 p(S)=1 p(R)=1 p(Q)=1 p(P)=1 p(N)=1 p(M)=1 p(L)=1 p(K)=1 p(I)=1 p(H)=1 p(G)=1 p(F)=1 p(E)=1 p(D)=1 p(C)=1 p(A)=1 
of node: Query_10076_E_siliculosus_19220: p(Y)=1 p(W)=1 p(V)=1 p(T)=1 p(S)=1 p(R)=1 p(Q)=1 p(P)=1 p(N)=1 p(M)=1 p(L)=1 p(K)=1 p(I)=1 p(H)=1 p(G)=1 p(F)=1 p(E)=1 p(D)=1 p(C)=1 p(A)=1 
of node: Query_10077_E_siliculosus_19219: p(Y)=1 p(W)=1 p(V)=1 p(T)=1 p(S)=1 p(R)=1 p(Q)=1 p(P)=1 p(N)=1 p(M)=1 p(L)=1 p(K)=1 p(I)=1 p(H)=1 p(G)=1 p(F)=1 p(E)=1 p(D)=1 p(C)=1 p(A)=1 
of node: Query_10078_E_siliculosus_32446: p(Y)=1 p(W)=1 p(V)=1 p(T)=1 p(S)=1 p(R)=1 p(Q)=1 p(P)=1 p(N)=1 p(M)=1 p(L)=1 p(K)=1 p(I)=1 p(H)=1 p(G)=1 p(F)=1 p(E)=1 p(D)=1 p(C)=1 p(A)=1 
of node: N31: 
of node: N30: 
of node: N29: 
of node: Query_10080_T_minus_246899: p(Y)=1 p(W)=1 p(V)=1 p(T)=1 p(S)=1 p(R)=1 p(Q)=1 p(P)=1 p(N)=1 p(M)=1 p(L)=1 p(K)=1 p(I)=1 p(H)=1 p(G)=1 p(F)=1 p(E)=1 p(D)=1 p(C)=1 p(A)=1 
of node: Query_10082_T_minus_324313: p(Y)=1 p(W)=1 p(V)=1 p(T)=1 p(S)=1 p(R)=1 p(Q)=1 p(P)=1 p(N)=1 p(M)=1 p(L)=1 p(K)=1 p(I)=1 p(H)=1 p(G)=1 p(F)=1 p(E)=1 p(D)=1 p(C)=1 p(A)=1 
of node: N32: 
of node: N28: 
of node: Query_10089_K_nitens_14574: p(Y)=1 p(W)=1 p(V)=1 p(T)=1 p(S)=1 p(R)=1 p(Q)=1 p(P)=1 p(N)=1 p(M)=1 p(L)=1 p(K)=1 p(I)=1 p(H)=1 p(G)=1 p(F)=1 p(E)=1 p(D)=1 p(C)=1 p(A)=1 
of node: N27: 
of node: Query_10021_C_lentillifera_93795: p(Y)=1 p(W)=1 p(V)=1 p(T)=1 p(S)=1 p(R)=1 p(Q)=1 p(P)=1 p(N)=1 p(M)=1 p(L)=1 p(K)=1 p(I)=1 p(H)=1 p(G)=1 p(F)=1 p(E)=1 p(D)=1 p(C)=1 p(A)=1 
of node: Query_10030_S_reticulata_789434: p(Y)=1 p(W)=1 p(V)=1 p(T)=1 p(S)=1 p(R)=1 p(Q)=1 p(P)=1 p(N)=1 p(M)=1 p(L)=1 p(K)=1 p(I)=1 p(H)=1 p(G)=1 p(F)=1 p(E)=1 p(D)=1 p(C)=1 p(A)=1 
of node: Query_10058_A_glomerata_8755: p(Y)=1 p(W)=1 p(V)=1 p(T)=1 p(S)=1 p(R)=1 p(Q)=1 p(P)=1 p(N)=1 p(M)=1 p(L)=1 p(K)=1 p(I)=1 p(H)=1 p(G)=1 p(F)=1 p(E)=1 p(D)=1 p(C)=1 p(A)=1 
of node: N39: 
of node: N38: 
of node: Query_10023_D_armatus_B2533v2_219779_MIX12088_6_28: p(Y)=1 p(W)=1 p(V)=1 p(T)=1 p(S)=1 p(R)=1 p(Q)=1 p(P)=1 p(N)=1 p(M)=1 p(L)=1 p(K)=1 p(I)=1 p(H)=1 p(G)=1 p(F)=1 p(E)=1 p(D)=1 p(C)=1 p(A)=1 
of node: Query_10067_E_costatus_2444019: p(Y)=1 p(W)=1 p(V)=1 p(T)=1 p(S)=1 p(R)=1 p(Q)=1 p(P)=1 p(N)=1 p(M)=1 p(L)=1 p(K)=1 p(I)=1 p(H)=1 p(G)=1 p(F)=1 p(E)=1 p(D)=1 p(C)=1 p(A)=1 
of node: N44: 
of node: Query_10039_T_deserticola_497567: p(Y)=1 p(W)=1 p(V)=1 p(T)=1 p(S)=1 p(R)=1 p(Q)=1 p(P)=1 p(N)=1 p(M)=1 p(L)=1 p(K)=1 p(I)=1 p(H)=1 p(G)=1 p(F)=1 p(E)=1 p(D)=1 p(C)=1 p(A)=1 
of node: Query_10040_T_deserticola_397729: p(Y)=1 p(W)=1 p(V)=1 p(T)=1 p(S)=1 p(R)=1 p(Q)=1 p(P)=1 p(N)=1 p(M)=1 p(L)=1 p(K)=1 p(I)=1 p(H)=1 p(G)=1 p(F)=1 p(E)=1 p(D)=1 p(C)=1 p(A)=1 
of node: N46: 
of node: Query_10046_T_obliquus_2667452: p(Y)=1 p(W)=1 p(V)=1 p(T)=1 p(S)=1 p(R)=1 p(Q)=1 p(P)=1 p(N)=1 p(M)=1 p(L)=1 p(K)=1 p(I)=1 p(H)=1 p(G)=1 p(F)=1 p(E)=1 p(D)=1 p(C)=1 p(A)=1 
of node: N45: 
of node: N43: 
of node: Query_10053_F_rotunda_4546381: p(Y)=1 p(W)=1 p(V)=1 p(T)=1 p(S)=1 p(R)=1 p(Q)=1 p(P)=1 p(N)=1 p(M)=1 p(L)=1 p(K)=1 p(I)=1 p(H)=1 p(G)=1 p(F)=1 p(E)=1 p(D)=1 p(C)=1 p(A)=1 
of node: N42: 
of node: Query_10056_C_zofingiensis_14744: p(Y)=1 p(W)=1 p(V)=1 p(T)=1 p(S)=1 p(R)=1 p(Q)=1 p(P)=1 p(N)=1 p(M)=1 p(L)=1 p(K)=1 p(I)=1 p(H)=1 p(G)=1 p(F)=1 p(E)=1 p(D)=1 p(C)=1 p(A)=1 
of node: N41: 
of node: Query_10032_V_carteri_1250: p(Y)=1 p(W)=1 p(V)=1 p(T)=1 p(S)=1 p(R)=1 p(Q)=1 p(P)=1 p(N)=1 p(M)=1 p(L)=1 p(K)=1 p(I)=1 p(H)=1 p(G)=1 p(F)=1 p(E)=1 p(D)=1 p(C)=1 p(A)=1 
of node: Query_10055_G_pectorale_1436: p(Y)=1 p(W)=1 p(V)=1 p(T)=1 p(S)=1 p(R)=1 p(Q)=1 p(P)=1 p(N)=1 p(M)=1 p(L)=1 p(K)=1 p(I)=1 p(H)=1 p(G)=1 p(F)=1 p(E)=1 p(D)=1 p(C)=1 p(A)=1 
of node: N49: 
of node: Query_10033_C_reinhardtii_4651: p(Y)=1 p(W)=1 p(V)=1 p(T)=1 p(S)=1 p(R)=1 p(Q)=1 p(P)=1 p(N)=1 p(M)=1 p(L)=1 p(K)=1 p(I)=1 p(H)=1 p(G)=1 p(F)=1 p(E)=1 p(D)=1 p(C)=1 p(A)=1 
of node: N48: 
of node: Query_10034_D_salina_11876: p(Y)=1 p(W)=1 p(V)=1 p(T)=1 p(S)=1 p(R)=1 p(Q)=1 p(P)=1 p(N)=1 p(M)=1 p(L)=1 p(K)=1 p(I)=1 p(H)=1 p(G)=1 p(F)=1 p(E)=1 p(D)=1 p(C)=1 p(A)=1 
of node: N47: 
of node: N40: 
of node: N37: 
of node: Query_10022_R_subcapitata_NIES_35_12587: p(Y)=1 p(W)=1 p(V)=1 p(T)=1 p(S)=1 p(R)=1 p(Q)=1 p(P)=1 p(N)=1 p(M)=1 p(L)=1 p(K)=1 p(I)=1 p(H)=1 p(G)=1 p(F)=1 p(E)=1 p(D)=1 p(C)=1 p(A)=1 
of node: Query_10050_M_neglectum_3550_XM_014042789_1: p(Y)=1 p(W)=1 p(V)=1 p(T)=1 p(S)=1 p(R)=1 p(Q)=1 p(P)=1 p(N)=1 p(M)=1 p(L)=1 p(K)=1 p(I)=1 p(H)=1 p(G)=1 p(F)=1 p(E)=1 p(D)=1 p(C)=1 p(A)=1 
of node: N51: 
of node: Query_10024_D_armatus_B2533v2_187293: p(Y)=1 p(W)=1 p(V)=1 p(T)=1 p(S)=1 p(R)=1 p(Q)=1 p(P)=1 p(N)=1 p(M)=1 p(L)=1 p(K)=1 p(I)=1 p(H)=1 p(G)=1 p(F)=1 p(E)=1 p(D)=1 p(C)=1 p(A)=1 
of node: Query_10035_T_deserticola_4180879: p(Y)=1 p(W)=1 p(V)=1 p(T)=1 p(S)=1 p(R)=1 p(Q)=1 p(P)=1 p(N)=1 p(M)=1 p(L)=1 p(K)=1 p(I)=1 p(H)=1 p(G)=1 p(F)=1 p(E)=1 p(D)=1 p(C)=1 p(A)=1 
of node: Query_10043_T_obliquus_34218: p(Y)=1 p(W)=1 p(V)=1 p(T)=1 p(S)=1 p(R)=1 p(Q)=1 p(P)=1 p(N)=1 p(M)=1 p(L)=1 p(K)=1 p(I)=1 p(H)=1 p(G)=1 p(F)=1 p(E)=1 p(D)=1 p(C)=1 p(A)=1 
of node: N56: 
of node: Query_10065_E_costatus_2442078: p(Y)=1 p(W)=1 p(V)=1 p(T)=1 p(S)=1 p(R)=1 p(Q)=1 p(P)=1 p(N)=1 p(M)=1 p(L)=1 p(K)=1 p(I)=1 p(H)=1 p(G)=1 p(F)=1 p(E)=1 p(D)=1 p(C)=1 p(A)=1 
of node: N55: 
of node: Query_10051_F_rotunda_4297391: p(Y)=1 p(W)=1 p(V)=1 p(T)=1 p(S)=1 p(R)=1 p(Q)=1 p(P)=1 p(N)=1 p(M)=1 p(L)=1 p(K)=1 p(I)=1 p(H)=1 p(G)=1 p(F)=1 p(E)=1 p(D)=1 p(C)=1 p(A)=1 
of node: N54: 
of node: N53: 
of node: Query_10057_C__zofingiensis_14806: p(Y)=1 p(W)=1 p(V)=1 p(T)=1 p(S)=1 p(R)=1 p(Q)=1 p(P)=1 p(N)=1 p(M)=1 p(L)=1 p(K)=1 p(I)=1 p(H)=1 p(G)=1 p(F)=1 p(E)=1 p(D)=1 p(C)=1 p(A)=1 
of node: N52: 
of node: N50: 
of node: N36: 
of node: Query_10025_D_armatus_B2533v2_197035: p(Y)=1 p(W)=1 p(V)=1 p(T)=1 p(S)=1 p(R)=1 p(Q)=1 p(P)=1 p(N)=1 p(M)=1 p(L)=1 p(K)=1 p(I)=1 p(H)=1 p(G)=1 p(F)=1 p(E)=1 p(D)=1 p(C)=1 p(A)=1 
of node: Query_10038_T_deserticola_4123243: p(Y)=1 p(W)=1 p(V)=1 p(T)=1 p(S)=1 p(R)=1 p(Q)=1 p(P)=1 p(N)=1 p(M)=1 p(L)=1 p(K)=1 p(I)=1 p(H)=1 p(G)=1 p(F)=1 p(E)=1 p(D)=1 p(C)=1 p(A)=1 
of node: Query_10041_T_deserticola_4104144: p(Y)=1 p(W)=1 p(V)=1 p(T)=1 p(S)=1 p(R)=1 p(Q)=1 p(P)=1 p(N)=1 p(M)=1 p(L)=1 p(K)=1 p(I)=1 p(H)=1 p(G)=1 p(F)=1 p(E)=1 p(D)=1 p(C)=1 p(A)=1 
of node: N66: 
of node: Query_10048_T_obliquus_1342196: p(Y)=1 p(W)=1 p(V)=1 p(T)=1 p(S)=1 p(R)=1 p(Q)=1 p(P)=1 p(N)=1 p(M)=1 p(L)=1 p(K)=1 p(I)=1 p(H)=1 p(G)=1 p(F)=1 p(E)=1 p(D)=1 p(C)=1 p(A)=1 
of node: N65: 
of node: Query_10066_E_costatus_2654810: p(Y)=1 p(W)=1 p(V)=1 p(T)=1 p(S)=1 p(R)=1 p(Q)=1 p(P)=1 p(N)=1 p(M)=1 p(L)=1 p(K)=1 p(I)=1 p(H)=1 p(G)=1 p(F)=1 p(E)=1 p(D)=1 p(C)=1 p(A)=1 
of node: N64: 
of node: Query_10049_T_obliquus_2678677: p(Y)=1 p(W)=1 p(V)=1 p(T)=1 p(S)=1 p(R)=1 p(Q)=1 p(P)=1 p(N)=1 p(M)=1 p(L)=1 p(K)=1 p(I)=1 p(H)=1 p(G)=1 p(F)=1 p(E)=1 p(D)=1 p(C)=1 p(A)=1 
of node: Query_10068_E_costatus_2545020: p(Y)=1 p(W)=1 p(V)=1 p(T)=1 p(S)=1 p(R)=1 p(Q)=1 p(P)=1 p(N)=1 p(M)=1 p(L)=1 p(K)=1 p(I)=1 p(H)=1 p(G)=1 p(F)=1 p(E)=1 p(D)=1 p(C)=1 p(A)=1 
of node: N68: 
of node: Query_10054_F_rotunda_2966951: p(Y)=1 p(W)=1 p(V)=1 p(T)=1 p(S)=1 p(R)=1 p(Q)=1 p(P)=1 p(N)=1 p(M)=1 p(L)=1 p(K)=1 p(I)=1 p(H)=1 p(G)=1 p(F)=1 p(E)=1 p(D)=1 p(C)=1 p(A)=1 
of node: N67: 
of node: N63: 
of node: N62: 
of node: Query_10029_D_armatus_B2533v2_197034: p(Y)=1 p(W)=1 p(V)=1 p(T)=1 p(S)=1 p(R)=1 p(Q)=1 p(P)=1 p(N)=1 p(M)=1 p(L)=1 p(K)=1 p(I)=1 p(H)=1 p(G)=1 p(F)=1 p(E)=1 p(D)=1 p(C)=1 p(A)=1 
of node: N61: 
of node: Query_10036_T_deserticola_4457248: p(Y)=1 p(W)=1 p(V)=1 p(T)=1 p(S)=1 p(R)=1 p(Q)=1 p(P)=1 p(N)=1 p(M)=1 p(L)=1 p(K)=1 p(I)=1 p(H)=1 p(G)=1 p(F)=1 p(E)=1 p(D)=1 p(C)=1 p(A)=1 
of node: Query_10042_T_deserticola_4456753: p(Y)=1 p(W)=1 p(V)=1 p(T)=1 p(S)=1 p(R)=1 p(Q)=1 p(P)=1 p(N)=1 p(M)=1 p(L)=1 p(K)=1 p(I)=1 p(H)=1 p(G)=1 p(F)=1 p(E)=1 p(D)=1 p(C)=1 p(A)=1 
of node: N73: 
of node: Query_10044_T_obliquus_2749128: p(Y)=1 p(W)=1 p(V)=1 p(T)=1 p(S)=1 p(R)=1 p(Q)=1 p(P)=1 p(N)=1 p(M)=1 p(L)=1 p(K)=1 p(I)=1 p(H)=1 p(G)=1 p(F)=1 p(E)=1 p(D)=1 p(C)=1 p(A)=1 
of node: N72: 
of node: Query_10064_E_costatus_2565032: p(Y)=1 p(W)=1 p(V)=1 p(T)=1 p(S)=1 p(R)=1 p(Q)=1 p(P)=1 p(N)=1 p(M)=1 p(L)=1 p(K)=1 p(I)=1 p(H)=1 p(G)=1 p(F)=1 p(E)=1 p(D)=1 p(C)=1 p(A)=1 
of node: N71: 
of node: Query_10037_T_deserticola_4491635: p(Y)=1 p(W)=1 p(V)=1 p(T)=1 p(S)=1 p(R)=1 p(Q)=1 p(P)=1 p(N)=1 p(M)=1 p(L)=1 p(K)=1 p(I)=1 p(H)=1 p(G)=1 p(F)=1 p(E)=1 p(D)=1 p(C)=1 p(A)=1 
of node: Query_10045_T_obliquus_2801464: p(Y)=1 p(W)=1 p(V)=1 p(T)=1 p(S)=1 p(R)=1 p(Q)=1 p(P)=1 p(N)=1 p(M)=1 p(L)=1 p(K)=1 p(I)=1 p(H)=1 p(G)=1 p(F)=1 p(E)=1 p(D)=1 p(C)=1 p(A)=1 
of node: N75: 
of node: Query_10061_E_costatus_2596337: p(Y)=1 p(W)=1 p(V)=1 p(T)=1 p(S)=1 p(R)=1 p(Q)=1 p(P)=1 p(N)=1 p(M)=1 p(L)=1 p(K)=1 p(I)=1 p(H)=1 p(G)=1 p(F)=1 p(E)=1 p(D)=1 p(C)=1 p(A)=1 
of node: N74: 
of node: N70: 
of node: Query_10052_F_rotunda_4369571: p(Y)=1 p(W)=1 p(V)=1 p(T)=1 p(S)=1 p(R)=1 p(Q)=1 p(P)=1 p(N)=1 p(M)=1 p(L)=1 p(K)=1 p(I)=1 p(H)=1 p(G)=1 p(F)=1 p(E)=1 p(D)=1 p(C)=1 p(A)=1 
of node: N69: 
of node: N60: 
of node: Query_10063_E_costatus_2497596: p(Y)=1 p(W)=1 p(V)=1 p(T)=1 p(S)=1 p(R)=1 p(Q)=1 p(P)=1 p(N)=1 p(M)=1 p(L)=1 p(K)=1 p(I)=1 p(H)=1 p(G)=1 p(F)=1 p(E)=1 p(D)=1 p(C)=1 p(A)=1 
of node: N59: 
of node: Query_10026_D_armatus_B2533v2_213334_MIX5643_18_2: p(Y)=1 p(W)=1 p(V)=1 p(T)=1 p(S)=1 p(R)=1 p(Q)=1 p(P)=1 p(N)=1 p(M)=1 p(L)=1 p(K)=1 p(I)=1 p(H)=1 p(G)=1 p(F)=1 p(E)=1 p(D)=1 p(C)=1 p(A)=1 
of node: Query_10028_D_armatus_B2533v2_192803: p(Y)=1 p(W)=1 p(V)=1 p(T)=1 p(S)=1 p(R)=1 p(Q)=1 p(P)=1 p(N)=1 p(M)=1 p(L)=1 p(K)=1 p(I)=1 p(H)=1 p(G)=1 p(F)=1 p(E)=1 p(D)=1 p(C)=1 p(A)=1 
of node: N77: 
of node: Query_10027_D_armatus_B2533v2_196199: p(S)=1 
of node: Query_10062_E_costatus_2696053: p(R)=1 
of node: N79: 
of node: Query_10047_T_obliquus_1687850: p(N)=1 
of node: N78: 
of node: N76: 
of node: N58: 
of node: Query_10031_S_reticulata_789337: p(Y)=1 p(W)=1 p(V)=1 p(T)=1 p(S)=1 p(R)=1 p(Q)=1 p(P)=1 p(N)=1 p(M)=1 p(L)=1 p(K)=1 p(I)=1 p(H)=1 p(G)=1 p(F)=1 p(E)=1 p(D)=1 p(C)=1 p(A)=1 
of node: Query_10059_A_glomerata_5708: p(Y)=1 p(W)=1 p(V)=1 p(T)=1 p(S)=1 p(R)=1 p(Q)=1 p(P)=1 p(N)=1 p(M)=1 p(L)=1 p(K)=1 p(I)=1 p(H)=1 p(G)=1 p(F)=1 p(E)=1 p(D)=1 p(C)=1 p(A)=1 
of node: N80: 
of node: N57: 
of node: N35: 
of node: Query_10060_C_variabilis_54927: p(Y)=1 p(W)=1 p(V)=1 p(T)=1 p(S)=1 p(R)=1 p(Q)=1 p(P)=1 p(N)=1 p(M)=1 p(L)=1 p(K)=1 p(I)=1 p(H)=1 p(G)=1 p(F)=1 p(E)=1 p(D)=1 p(C)=1 p(A)=1 
of node: Query_10079_N_oceanica_577932: p(Y)=1 p(W)=1 p(V)=1 p(T)=1 p(S)=1 p(R)=1 p(Q)=1 p(P)=1 p(N)=1 p(M)=1 p(L)=1 p(K)=1 p(I)=1 p(H)=1 p(G)=1 p(F)=1 p(E)=1 p(D)=1 p(C)=1 p(A)=1 
of node: N81: 
of node: N34: 
of node: Query_10090_M_viride_23399: p(Y)=1 p(W)=1 p(V)=1 p(T)=1 p(S)=1 p(R)=1 p(Q)=1 p(P)=1 p(N)=1 p(M)=1 p(L)=1 p(K)=1 p(I)=1 p(H)=1 p(G)=1 p(F)=1 p(E)=1 p(D)=1 p(C)=1 p(A)=1 
of node: Query_10091_M_viride_23400: p(Y)=1 p(W)=1 p(V)=1 p(T)=1 p(S)=1 p(R)=1 p(Q)=1 p(P)=1 p(N)=1 p(M)=1 p(L)=1 p(K)=1 p(I)=1 p(H)=1 p(G)=1 p(F)=1 p(E)=1 p(D)=1 p(C)=1 p(A)=1 
of node: N82: 
of node: N33: 
of node: N26: 
of node: Query_10069_C_CCMP2293_1954666: p(Y)=1 p(W)=1 p(V)=1 p(T)=1 p(S)=1 p(R)=1 p(Q)=1 p(P)=1 p(N)=1 p(M)=1 p(L)=1 p(K)=1 p(I)=1 p(H)=1 p(G)=1 p(F)=1 p(E)=1 p(D)=1 p(C)=1 p(A)=1 
of node: N25: 
of node: N20: 
of node: Query_10012_P_multistrata_VEU44665_1: p(Y)=1 p(W)=1 p(V)=1 p(T)=1 p(S)=1 p(R)=1 p(Q)=1 p(P)=1 p(N)=1 p(M)=1 p(L)=1 p(K)=1 p(I)=1 p(H)=1 p(G)=1 p(F)=1 p(E)=1 p(D)=1 p(C)=1 p(A)=1 
of node: Query_10083_P_CCMP2097_591535: p(Y)=1 p(W)=1 p(V)=1 p(T)=1 p(S)=1 p(R)=1 p(Q)=1 p(P)=1 p(N)=1 p(M)=1 p(L)=1 p(K)=1 p(I)=1 p(H)=1 p(G)=1 p(F)=1 p(E)=1 p(D)=1 p(C)=1 p(A)=1 
of node: N84: 
of node: Query_10075_P_antarctica_8467: p(Y)=1 p(W)=1 p(V)=1 p(T)=1 p(S)=1 p(R)=1 p(Q)=1 p(P)=1 p(N)=1 p(M)=1 p(L)=1 p(K)=1 p(I)=1 p(H)=1 p(G)=1 p(F)=1 p(E)=1 p(D)=1 p(C)=1 p(A)=1 
of node: Query_10092_B_natans_126593: p(Y)=1 p(W)=1 p(V)=1 p(T)=1 p(S)=1 p(R)=1 p(Q)=1 p(P)=1 p(N)=1 p(M)=1 p(L)=1 p(K)=1 p(I)=1 p(H)=1 p(G)=1 p(F)=1 p(E)=1 p(D)=1 p(C)=1 p(A)=1 
of node: N86: 
of node: Query_10086_P_umbilicalis_6581: p(Y)=1 p(W)=1 p(V)=1 p(T)=1 p(S)=1 p(R)=1 p(Q)=1 p(P)=1 p(N)=1 p(M)=1 p(L)=1 p(K)=1 p(I)=1 p(H)=1 p(G)=1 p(F)=1 p(E)=1 p(D)=1 p(C)=1 p(A)=1 
of node: Query_10088_P_yezoensis_9646_g1766_1: p(Y)=1 p(W)=1 p(V)=1 p(T)=1 p(S)=1 p(R)=1 p(Q)=1 p(P)=1 p(N)=1 p(M)=1 p(L)=1 p(K)=1 p(I)=1 p(H)=1 p(G)=1 p(F)=1 p(E)=1 p(D)=1 p(C)=1 p(A)=1 
of node: N88: 
of node: Query_10087_P_umbilicalis_7075: p(Y)=1 p(W)=1 p(V)=1 p(T)=1 p(S)=1 p(R)=1 p(Q)=1 p(P)=1 p(N)=1 p(M)=1 p(L)=1 p(K)=1 p(I)=1 p(H)=1 p(G)=1 p(F)=1 p(E)=1 p(D)=1 p(C)=1 p(A)=1 
of node: N87: 
of node: N85: 
of node: N83: 
of node: N19: 
of node: Query_10011_E_huxleyi_XP_005775047_1: p(Y)=1 p(W)=1 p(V)=1 p(T)=1 p(S)=1 p(R)=1 p(Q)=1 p(P)=1 p(N)=1 p(M)=1 p(L)=1 p(K)=1 p(I)=1 p(H)=1 p(G)=1 p(F)=1 p(E)=1 p(D)=1 p(C)=1 p(A)=1 
of node: Query_10073_C_tobin_182412: p(Y)=1 p(W)=1 p(V)=1 p(T)=1 p(S)=1 p(R)=1 p(Q)=1 p(P)=1 p(N)=1 p(M)=1 p(L)=1 p(K)=1 p(I)=1 p(H)=1 p(G)=1 p(F)=1 p(E)=1 p(D)=1 p(C)=1 p(A)=1 
of node: N90: 
of node: Query_10074_P_globosa_25178: p(Y)=1 p(W)=1 p(V)=1 p(T)=1 p(S)=1 p(R)=1 p(Q)=1 p(P)=1 p(N)=1 p(M)=1 p(L)=1 p(K)=1 p(I)=1 p(H)=1 p(G)=1 p(F)=1 p(E)=1 p(D)=1 p(C)=1 p(A)=1 
of node: N89: 
of node: N18: 
of node: Query_10093_HUMAN_SEPT6: p(Y)=1 p(W)=1 p(V)=1 p(T)=1 p(S)=1 p(R)=1 p(Q)=1 p(P)=1 p(N)=1 p(M)=1 p(L)=1 p(K)=1 p(I)=1 p(H)=1 p(G)=1 p(F)=1 p(E)=1 p(D)=1 p(C)=1 p(A)=1 
of node: Query_10099_HUMAN_SEPT11: p(Y)=1 p(W)=1 p(V)=1 p(T)=1 p(S)=1 p(R)=1 p(Q)=1 p(P)=1 p(N)=1 p(M)=1 p(L)=1 p(K)=1 p(I)=1 p(H)=1 p(G)=1 p(F)=1 p(E)=1 p(D)=1 p(C)=1 p(A)=1 
of node: N103: 
of node: Query_10096_HUMAN_SEPT8: p(Y)=1 p(W)=1 p(V)=1 p(T)=1 p(S)=1 p(R)=1 p(Q)=1 p(P)=1 p(N)=1 p(M)=1 p(L)=1 p(K)=1 p(I)=1 p(H)=1 p(G)=1 p(F)=1 p(E)=1 p(D)=1 p(C)=1 p(A)=1 
of node: N102: 
of node: Query_10104_HUMAN_SEPT14: p(Y)=1 p(W)=1 p(V)=1 p(T)=1 p(S)=1 p(R)=1 p(Q)=1 p(P)=1 p(N)=1 p(M)=1 p(L)=1 p(K)=1 p(I)=1 p(H)=1 p(G)=1 p(F)=1 p(E)=1 p(D)=1 p(C)=1 p(A)=1 
of node: Query_10105_HUMAN_SEPT10: p(Y)=1 p(W)=1 p(V)=1 p(T)=1 p(S)=1 p(R)=1 p(Q)=1 p(P)=1 p(N)=1 p(M)=1 p(L)=1 p(K)=1 p(I)=1 p(H)=1 p(G)=1 p(F)=1 p(E)=1 p(D)=1 p(C)=1 p(A)=1 
of node: N104: 
of node: N101: 
of node: Query_10144_Drosophila_melanogaster_NP_651961_____Sep5: p(Y)=1 p(W)=1 p(V)=1 p(T)=1 p(S)=1 p(R)=1 p(Q)=1 p(P)=1 p(N)=1 p(M)=1 p(L)=1 p(K)=1 p(I)=1 p(H)=1 p(G)=1 p(F)=1 p(E)=1 p(D)=1 p(C)=1 p(A)=1 
of node: Query_10145_Drosophila_melanogaster_NP_524417_____Sep2: p(Y)=1 p(W)=1 p(V)=1 p(T)=1 p(S)=1 p(R)=1 p(Q)=1 p(P)=1 p(N)=1 p(M)=1 p(L)=1 p(K)=1 p(I)=1 p(H)=1 p(G)=1 p(F)=1 p(E)=1 p(D)=1 p(C)=1 p(A)=1 
of node: N105: 
of node: N100: 
of node: Query_10143_Trichoplax_adhaerens_XP_002112436: p(Y)=1 p(W)=1 p(V)=1 p(T)=1 p(S)=1 p(R)=1 p(Q)=1 p(P)=1 p(N)=1 p(M)=1 p(L)=1 p(K)=1 p(I)=1 p(H)=1 p(G)=1 p(F)=1 p(E)=1 p(D)=1 p(C)=1 p(A)=1 
of node: N99: 
of node: Query_10140_Salpingoeca_rosetta_XP_004992901: p(Y)=1 p(W)=1 p(V)=1 p(T)=1 p(S)=1 p(R)=1 p(Q)=1 p(P)=1 p(N)=1 p(M)=1 p(L)=1 p(K)=1 p(I)=1 p(H)=1 p(G)=1 p(F)=1 p(E)=1 p(D)=1 p(C)=1 p(A)=1 
of node: Query_10141_Monosiga_brevicollis_XP_001745238: p(Y)=1 p(W)=1 p(V)=1 p(T)=1 p(S)=1 p(R)=1 p(Q)=1 p(P)=1 p(N)=1 p(M)=1 p(L)=1 p(K)=1 p(I)=1 p(H)=1 p(G)=1 p(F)=1 p(E)=1 p(D)=1 p(C)=1 p(A)=1 
of node: N107: 
of node: Query_10200_Caenorhabditis_elegans_NP_001041198_2___: p(Y)=1 p(W)=1 p(V)=1 p(T)=1 p(S)=1 p(R)=1 p(Q)=1 p(P)=1 p(N)=1 p(M)=1 p(L)=1 p(K)=1 p(I)=1 p(H)=1 p(G)=1 p(F)=1 p(E)=1 p(D)=1 p(C)=1 p(A)=1 
of node: N106: 
of node: N98: 
of node: Query_10142_Capsaspora_owczarzaki_XP_004340465: p(Y)=1 p(W)=1 p(V)=1 p(T)=1 p(S)=1 p(R)=1 p(Q)=1 p(P)=1 p(N)=1 p(M)=1 p(L)=1 p(K)=1 p(I)=1 p(H)=1 p(G)=1 p(F)=1 p(E)=1 p(D)=1 p(C)=1 p(A)=1 
of node: N97: 
of node: Query_10146_Phycomyces_blakesleeanus_OAD79712: p(Y)=1 p(W)=1 p(V)=1 p(T)=1 p(S)=1 p(R)=1 p(Q)=1 p(P)=1 p(N)=1 p(M)=1 p(L)=1 p(K)=1 p(I)=1 p(H)=1 p(G)=1 p(F)=1 p(E)=1 p(D)=1 p(C)=1 p(A)=1 
of node: Query_10147_Rhizophagus_irregularis_77424: p(Y)=1 p(W)=1 p(V)=1 p(T)=1 p(S)=1 p(R)=1 p(Q)=1 p(P)=1 p(N)=1 p(M)=1 p(L)=1 p(K)=1 p(I)=1 p(H)=1 p(G)=1 p(F)=1 p(E)=1 p(D)=1 p(C)=1 p(A)=1 
of node: N110: 
of node: Query_10148_Basidiobolus_meristosporus_304075: p(Y)=1 p(W)=1 p(V)=1 p(T)=1 p(S)=1 p(R)=1 p(Q)=1 p(P)=1 p(N)=1 p(M)=1 p(L)=1 p(K)=1 p(I)=1 p(H)=1 p(G)=1 p(F)=1 p(E)=1 p(D)=1 p(C)=1 p(A)=1 
of node: Query_10149_Conidiobolus_coronatus_KXN74403: p(Y)=1 p(W)=1 p(V)=1 p(T)=1 p(S)=1 p(R)=1 p(Q)=1 p(P)=1 p(N)=1 p(M)=1 p(L)=1 p(K)=1 p(I)=1 p(H)=1 p(G)=1 p(F)=1 p(E)=1 p(D)=1 p(C)=1 p(A)=1 
of node: N111: 
of node: N109: 
of node: Query_10150_Batrachochytrium_dendrobatidis_XP_006682772: p(Y)=1 p(W)=1 p(V)=1 p(T)=1 p(S)=1 p(R)=1 p(Q)=1 p(P)=1 p(N)=1 p(M)=1 p(L)=1 p(K)=1 p(I)=1 p(H)=1 p(G)=1 p(F)=1 p(E)=1 p(D)=1 p(C)=1 p(A)=1 
of node: N108: 
of node: N96: 
of node: Query_10095_HUMAN_SEPT3: p(T)=1 
of node: Query_10103_HUMAN_SEPT12: p(R)=1 
of node: N117: 
of node: Query_10100_HUMAN_SEPT9: p(T)=1 
of node: N116: 
of node: Query_10126_Phycomyces_blakesleeanus_OAD66261: p(A)=1 
of node: Query_10128_Phycomyces_blakesleeanus_OAD79262: p(S)=1 
of node: N125: 
of node: Query_10129_Rhizophagus_irregularis_82331: p(Y)=1 p(W)=1 p(V)=1 p(T)=1 p(S)=1 p(R)=1 p(Q)=1 p(P)=1 p(N)=1 p(M)=1 p(L)=1 p(K)=1 p(I)=1 p(H)=1 p(G)=1 p(F)=1 p(E)=1 p(D)=1 p(C)=1 p(A)=1 
of node: Query_10130_Cryptococcus_neoformans_XP_012049501_____Hyp3: p(A)=1 
of node: N126: 
of node: N124: 
of node: Query_10131_Aspergillus_nidulans_XP_658998___AspD: p(S)=1 
of node: N123: 
of node: Query_10127_Conidiobolus_coronatus_KXN71164: p(Y)=1 p(W)=1 p(V)=1 p(T)=1 p(S)=1 p(R)=1 p(Q)=1 p(P)=1 p(N)=1 p(M)=1 p(L)=1 p(K)=1 p(I)=1 p(H)=1 p(G)=1 p(F)=1 p(E)=1 p(D)=1 p(C)=1 p(A)=1 
of node: N122: 
of node: Query_10132_Gonapodya_prolifera_KXS10614: p(A)=1 
of node: N121: 
of node: Query_10133_Saccharomyces_cerevisiae_NP_009928_____CDC10: p(Y)=1 p(W)=1 p(V)=1 p(T)=1 p(S)=1 p(R)=1 p(Q)=1 p(P)=1 p(N)=1 p(M)=1 p(L)=1 p(K)=1 p(I)=1 p(H)=1 p(G)=1 p(F)=1 p(E)=1 p(D)=1 p(C)=1 p(A)=1 
of node: N120: 
of node: Query_10136_Monosiga_brevicollis_XP_001749730: p(E)=1 
of node: Query_10139_Paramicrosporidium_saccamoebae_02328: p(Y)=1 p(W)=1 p(V)=1 p(T)=1 p(S)=1 p(R)=1 p(Q)=1 p(P)=1 p(N)=1 p(M)=1 p(L)=1 p(K)=1 p(I)=1 p(H)=1 p(G)=1 p(F)=1 p(E)=1 p(D)=1 p(C)=1 p(A)=1 
of node: N128: 
of node: Query_10137_Salpingoeca_rosetta_XP_004995003: p(Y)=1 p(W)=1 p(V)=1 p(T)=1 p(S)=1 p(R)=1 p(Q)=1 p(P)=1 p(N)=1 p(M)=1 p(L)=1 p(K)=1 p(I)=1 p(H)=1 p(G)=1 p(F)=1 p(E)=1 p(D)=1 p(C)=1 p(A)=1 
of node: N127: 
of node: N119: 
of node: Query_10134_Trichoplax_adhaerens_XP_002109689: p(R)=1 
of node: N118: 
of node: N115: 
of node: Query_10135_Capsaspora_owczarzaki_XP_004346425: p(Q)=1 
of node: N114: 
of node: Query_10138_Capsaspora_owczarzaki_XP_011270180: p(Q)=1 
of node: N113: 
of node: Query_10125_Sphaeroforma_arctica_XP_014160581: p(Y)=1 p(W)=1 p(V)=1 p(T)=1 p(S)=1 p(R)=1 p(Q)=1 p(P)=1 p(N)=1 p(M)=1 p(L)=1 p(K)=1 p(I)=1 p(H)=1 p(G)=1 p(F)=1 p(E)=1 p(D)=1 p(C)=1 p(A)=1 
of node: N112: 
of node: N95: 
of node: Query_10094_HUMAN_SEPT4: p(V)=1 
of node: Query_10098_HUMAN_SEPT5: p(Y)=1 p(W)=1 p(V)=1 p(T)=1 p(S)=1 p(R)=1 p(Q)=1 p(P)=1 p(N)=1 p(M)=1 p(L)=1 p(K)=1 p(I)=1 p(H)=1 p(G)=1 p(F)=1 p(E)=1 p(D)=1 p(C)=1 p(A)=1 
of node: N135: 
of node: Query_10101_HUMAN_SEPT1: p(Y)=1 p(W)=1 p(V)=1 p(T)=1 p(S)=1 p(R)=1 p(Q)=1 p(P)=1 p(N)=1 p(M)=1 p(L)=1 p(K)=1 p(I)=1 p(H)=1 p(G)=1 p(F)=1 p(E)=1 p(D)=1 p(C)=1 p(A)=1 
of node: N134: 
of node: Query_10158_Drosophila_melanogaster_NP_573147_____Sep4: p(L)=1 
of node: N133: 
of node: Query_10097_HUMAN_SEPT2: p(Y)=1 p(W)=1 p(V)=1 p(T)=1 p(S)=1 p(R)=1 p(Q)=1 p(P)=1 p(N)=1 p(M)=1 p(L)=1 p(K)=1 p(I)=1 p(H)=1 p(G)=1 p(F)=1 p(E)=1 p(D)=1 p(C)=1 p(A)=1 
of node: Query_10157_Drosophila_melanogaster_NP_5234301_____Sep1: p(Y)=1 p(W)=1 p(V)=1 p(T)=1 p(S)=1 p(R)=1 p(Q)=1 p(P)=1 p(N)=1 p(M)=1 p(L)=1 p(K)=1 p(I)=1 p(H)=1 p(G)=1 p(F)=1 p(E)=1 p(D)=1 p(C)=1 p(A)=1 
of node: N136: 
of node: N132: 
of node: Query_10159_Trichoplax_adhaerens_XP_002115676: p(Y)=1 p(W)=1 p(V)=1 p(T)=1 p(S)=1 p(R)=1 p(Q)=1 p(P)=1 p(N)=1 p(M)=1 p(L)=1 p(K)=1 p(I)=1 p(H)=1 p(G)=1 p(F)=1 p(E)=1 p(D)=1 p(C)=1 p(A)=1 
of node: N131: 
of node: Query_10102_HUMAN_SEPT7: p(Y)=1 p(W)=1 p(V)=1 p(T)=1 p(S)=1 p(R)=1 p(Q)=1 p(P)=1 p(N)=1 p(M)=1 p(L)=1 p(K)=1 p(I)=1 p(H)=1 p(G)=1 p(F)=1 p(E)=1 p(D)=1 p(C)=1 p(A)=1 
of node: Query_10156_Drosophila_melanogaster_NP_724659___Pnut: p(G)=1 
of node: N140: 
of node: Query_10155_Trichoplax_adhaerens_XP_002112086: p(Y)=1 p(W)=1 p(V)=1 p(T)=1 p(S)=1 p(R)=1 p(Q)=1 p(P)=1 p(N)=1 p(M)=1 p(L)=1 p(K)=1 p(I)=1 p(H)=1 p(G)=1 p(F)=1 p(E)=1 p(D)=1 p(C)=1 p(A)=1 
of node: Query_10199_Caenorhabditis_elegans_NP_493388_1: p(S)=1 
of node: N141: 
of node: N139: 
of node: Query_10152_Salpingoeca_rosetta_XP_04992637: p(Y)=1 p(W)=1 p(V)=1 p(T)=1 p(S)=1 p(R)=1 p(Q)=1 p(P)=1 p(N)=1 p(M)=1 p(L)=1 p(K)=1 p(I)=1 p(H)=1 p(G)=1 p(F)=1 p(E)=1 p(D)=1 p(C)=1 p(A)=1 
of node: Query_10153_Monosiga_brevicollis_XP_001748220: p(Y)=1 p(W)=1 p(V)=1 p(T)=1 p(S)=1 p(R)=1 p(Q)=1 p(P)=1 p(N)=1 p(M)=1 p(L)=1 p(K)=1 p(I)=1 p(H)=1 p(G)=1 p(F)=1 p(E)=1 p(D)=1 p(C)=1 p(A)=1 
of node: N142: 
of node: N138: 
of node: Query_10160_Capsaspora_owczarzaki_XP_004349897: p(Y)=1 p(W)=1 p(V)=1 p(T)=1 p(S)=1 p(R)=1 p(Q)=1 p(P)=1 p(N)=1 p(M)=1 p(L)=1 p(K)=1 p(I)=1 p(H)=1 p(G)=1 p(F)=1 p(E)=1 p(D)=1 p(C)=1 p(A)=1 
of node: Query_10173_Monosiga_brevicollis_XP_001742566: p(Y)=1 p(W)=1 p(V)=1 p(T)=1 p(S)=1 p(R)=1 p(Q)=1 p(P)=1 p(N)=1 p(M)=1 p(L)=1 p(K)=1 p(I)=1 p(H)=1 p(G)=1 p(F)=1 p(E)=1 p(D)=1 p(C)=1 p(A)=1 
of node: Query_10174_Salpingoeca_rosetta_XP_004994451: p(Y)=1 p(W)=1 p(V)=1 p(T)=1 p(S)=1 p(R)=1 p(Q)=1 p(P)=1 p(N)=1 p(M)=1 p(L)=1 p(K)=1 p(I)=1 p(H)=1 p(G)=1 p(F)=1 p(E)=1 p(D)=1 p(C)=1 p(A)=1 
of node: N144: 
of node: N143: 
of node: N137: 
of node: N130: 
of node: Query_10161_Conidiobolus_coronatus_KXN68162: p(Y)=1 p(W)=1 p(V)=1 p(T)=1 p(S)=1 p(R)=1 p(Q)=1 p(P)=1 p(N)=1 p(M)=1 p(L)=1 p(K)=1 p(I)=1 p(H)=1 p(G)=1 p(F)=1 p(E)=1 p(D)=1 p(C)=1 p(A)=1 
of node: Query_10162_Gonapodya_prolifera_KXS17957: p(Y)=1 p(W)=1 p(V)=1 p(T)=1 p(S)=1 p(R)=1 p(Q)=1 p(P)=1 p(N)=1 p(M)=1 p(L)=1 p(K)=1 p(I)=1 p(H)=1 p(G)=1 p(F)=1 p(E)=1 p(D)=1 p(C)=1 p(A)=1 
of node: N149: 
of node: Query_10166_Basidiobolus_meristosporus_313179: p(Y)=1 p(W)=1 p(V)=1 p(T)=1 p(S)=1 p(R)=1 p(Q)=1 p(P)=1 p(N)=1 p(M)=1 p(L)=1 p(K)=1 p(I)=1 p(H)=1 p(G)=1 p(F)=1 p(E)=1 p(D)=1 p(C)=1 p(A)=1 
of node: N148: 
of node: Query_10165_Rhizophagus_irregularis_39239: p(Y)=1 p(W)=1 p(V)=1 p(T)=1 p(S)=1 p(R)=1 p(Q)=1 p(P)=1 p(N)=1 p(M)=1 p(L)=1 p(K)=1 p(I)=1 p(H)=1 p(G)=1 p(F)=1 p(E)=1 p(D)=1 p(C)=1 p(A)=1 
of node: N147: 
of node: Query_10163_Phycomyces_blakesleeanus_OAD67191: p(Y)=1 p(W)=1 p(V)=1 p(T)=1 p(S)=1 p(R)=1 p(Q)=1 p(P)=1 p(N)=1 p(M)=1 p(L)=1 p(K)=1 p(I)=1 p(H)=1 p(G)=1 p(F)=1 p(E)=1 p(D)=1 p(C)=1 p(A)=1 
of node: Query_10164_Phycomyces_blakesleeanus_OAD77914: p(Y)=1 p(W)=1 p(V)=1 p(T)=1 p(S)=1 p(R)=1 p(Q)=1 p(P)=1 p(N)=1 p(M)=1 p(L)=1 p(K)=1 p(I)=1 p(H)=1 p(G)=1 p(F)=1 p(E)=1 p(D)=1 p(C)=1 p(A)=1 
of node: N150: 
of node: N146: 
of node: Query_10168_Cryptococcus_neoformans_XP_012050631_____Hyp1: p(Y)=1 p(W)=1 p(V)=1 p(T)=1 p(S)=1 p(R)=1 p(Q)=1 p(P)=1 p(N)=1 p(M)=1 p(L)=1 p(K)=1 p(I)=1 p(H)=1 p(G)=1 p(F)=1 p(E)=1 p(D)=1 p(C)=1 p(A)=1 
of node: Query_10169_Schizophyllum_commune_XP_003037204: p(Y)=1 p(W)=1 p(V)=1 p(T)=1 p(S)=1 p(R)=1 p(Q)=1 p(P)=1 p(N)=1 p(M)=1 p(L)=1 p(K)=1 p(I)=1 p(H)=1 p(G)=1 p(F)=1 p(E)=1 p(D)=1 p(C)=1 p(A)=1 
of node: N152: 
of node: Query_10170_Aspergillus_nidulans_XP_664292___AspB: p(Y)=1 p(W)=1 p(V)=1 p(T)=1 p(S)=1 p(R)=1 p(Q)=1 p(P)=1 p(N)=1 p(M)=1 p(L)=1 p(K)=1 p(I)=1 p(H)=1 p(G)=1 p(F)=1 p(E)=1 p(D)=1 p(C)=1 p(A)=1 
of node: Query_10171_Saccharomyces_cerevisiae_NP_013418_____CDC3: p(Y)=1 p(W)=1 p(V)=1 p(T)=1 p(S)=1 p(R)=1 p(Q)=1 p(P)=1 p(N)=1 p(M)=1 p(L)=1 p(K)=1 p(I)=1 p(H)=1 p(G)=1 p(F)=1 p(E)=1 p(D)=1 p(C)=1 p(A)=1 
of node: N153: 
of node: N151: 
of node: N145: 
of node: N129: 
of node: N94: 
of node: Query_10106_Phycomyces_blakesleeanus_OAD78381: p(S)=1 
of node: Query_10107_Phycomyces_blakesleeanus_OAD67152: p(S)=1 
of node: N160: 
of node: Query_10108_Phycomyces_blakesleeanus_OAD67670: p(Y)=1 p(W)=1 p(V)=1 p(T)=1 p(S)=1 p(R)=1 p(Q)=1 p(P)=1 p(N)=1 p(M)=1 p(L)=1 p(K)=1 p(I)=1 p(H)=1 p(G)=1 p(F)=1 p(E)=1 p(D)=1 p(C)=1 p(A)=1 
of node: Query_10109_Phycomyces_blakesleeanus_73882: p(Y)=1 p(W)=1 p(V)=1 p(T)=1 p(S)=1 p(R)=1 p(Q)=1 p(P)=1 p(N)=1 p(M)=1 p(L)=1 p(K)=1 p(I)=1 p(H)=1 p(G)=1 p(F)=1 p(E)=1 p(D)=1 p(C)=1 p(A)=1 
of node: N161: 
of node: N159: 
of node: Query_10112_Rhizophagus_irregularis_343838: p(Y)=1 p(W)=1 p(V)=1 p(T)=1 p(S)=1 p(R)=1 p(Q)=1 p(P)=1 p(N)=1 p(M)=1 p(L)=1 p(K)=1 p(I)=1 p(H)=1 p(G)=1 p(F)=1 p(E)=1 p(D)=1 p(C)=1 p(A)=1 
of node: Query_10113_Aspergillus_nidulans_XP_681451___AspC: p(Y)=1 p(W)=1 p(V)=1 p(T)=1 p(S)=1 p(R)=1 p(Q)=1 p(P)=1 p(N)=1 p(M)=1 p(L)=1 p(K)=1 p(I)=1 p(H)=1 p(G)=1 p(F)=1 p(E)=1 p(D)=1 p(C)=1 p(A)=1 
of node: Query_10119_Saccharomyces_cerevisiae_NP_011975_____CDC12: p(A)=1 
of node: N164: 
of node: Query_10114_Cryptococcus_neoformans_XP_012052724_____Hyp2: p(Y)=1 p(W)=1 p(V)=1 p(T)=1 p(S)=1 p(R)=1 p(Q)=1 p(P)=1 p(N)=1 p(M)=1 p(L)=1 p(K)=1 p(I)=1 p(H)=1 p(G)=1 p(F)=1 p(E)=1 p(D)=1 p(C)=1 p(A)=1 
of node: Query_10115_Schizophyllum_commune_XP_003030864: p(Y)=1 p(W)=1 p(V)=1 p(T)=1 p(S)=1 p(R)=1 p(Q)=1 p(P)=1 p(N)=1 p(M)=1 p(L)=1 p(K)=1 p(I)=1 p(H)=1 p(G)=1 p(F)=1 p(E)=1 p(D)=1 p(C)=1 p(A)=1 
of node: N165: 
of node: N163: 
of node: N162: 
of node: N158: 
of node: Query_10116_Catenaria_anguillulae_1416274: p(A)=1 
of node: Query_10117_Batrachochytrium_dendrobatidis_XP_006680392: p(V)=1 
of node: Query_10118_Gonapodya_prolifera_KXS21904: p(L)=1 
of node: N167: 
of node: N166: 
of node: N157: 
of node: Query_10110_Basidiobolus_meristosporus_206353: p(S)=1 
of node: Query_10111_Basidiobolus_meristosporus_201547: p(T)=1 
of node: N168: 
of node: N156: 
of node: Query_10123_Conidiobolus_coronatus_KXN68522: p(A)=1 
of node: N155: 
of node: Query_10120_Encephalitozoon_cuniculi_XP_965975: p(Y)=1 p(W)=1 p(V)=1 p(T)=1 p(S)=1 p(R)=1 p(Q)=1 p(P)=1 p(N)=1 p(M)=1 p(L)=1 p(K)=1 p(I)=1 p(H)=1 p(G)=1 p(F)=1 p(E)=1 p(D)=1 p(C)=1 p(A)=1 
of node: Query_10121_Encephalitozoon_cuniculi_NP_586501: p(Y)=1 p(W)=1 p(V)=1 p(T)=1 p(S)=1 p(R)=1 p(Q)=1 p(P)=1 p(N)=1 p(M)=1 p(L)=1 p(K)=1 p(I)=1 p(H)=1 p(G)=1 p(F)=1 p(E)=1 p(D)=1 p(C)=1 p(A)=1 
of node: Query_10151_Gonapodya_prolifera_KXS18586: p(Y)=1 p(W)=1 p(V)=1 p(T)=1 p(S)=1 p(R)=1 p(Q)=1 p(P)=1 p(N)=1 p(M)=1 p(L)=1 p(K)=1 p(I)=1 p(H)=1 p(G)=1 p(F)=1 p(E)=1 p(D)=1 p(C)=1 p(A)=1 
of node: N172: 
of node: N171: 
of node: Query_10124_Saccharomyces_cerevisiae_NP_011573_____SPR3: p(Y)=1 p(W)=1 p(V)=1 p(T)=1 p(S)=1 p(R)=1 p(Q)=1 p(P)=1 p(N)=1 p(M)=1 p(L)=1 p(K)=1 p(I)=1 p(H)=1 p(G)=1 p(F)=1 p(E)=1 p(D)=1 p(C)=1 p(A)=1 
of node: N170: 
of node: Query_10122_Conidiobolus_coronatus_KXN68527: p(Y)=1 p(W)=1 p(V)=1 p(T)=1 p(S)=1 p(R)=1 p(Q)=1 p(P)=1 p(N)=1 p(M)=1 p(L)=1 p(K)=1 p(I)=1 p(H)=1 p(G)=1 p(F)=1 p(E)=1 p(D)=1 p(C)=1 p(A)=1 
of node: N169: 
of node: N154: 
of node: N93: 
of node: Query_10175_Schizophyllum_commune_XP_003029665: p(Y)=1 p(W)=1 p(V)=1 p(T)=1 p(S)=1 p(R)=1 p(Q)=1 p(P)=1 p(N)=1 p(M)=1 p(L)=1 p(K)=1 p(I)=1 p(H)=1 p(G)=1 p(F)=1 p(E)=1 p(D)=1 p(C)=1 p(A)=1 
of node: Query_10176_Schizophyllum_commune_XP_003037088: p(Y)=1 p(W)=1 p(V)=1 p(T)=1 p(S)=1 p(R)=1 p(Q)=1 p(P)=1 p(N)=1 p(M)=1 p(L)=1 p(K)=1 p(I)=1 p(H)=1 p(G)=1 p(F)=1 p(E)=1 p(D)=1 p(C)=1 p(A)=1 
of node: N177: 
of node: Query_10177_Cryptococcus_neoformans_XP_012050005___Hyp4: p(Y)=1 p(W)=1 p(V)=1 p(T)=1 p(S)=1 p(R)=1 p(Q)=1 p(P)=1 p(N)=1 p(M)=1 p(L)=1 p(K)=1 p(I)=1 p(H)=1 p(G)=1 p(F)=1 p(E)=1 p(D)=1 p(C)=1 p(A)=1 
of node: N176: 
of node: Query_10178_Phycomyces_blakesleeanus_OAD74975: p(Y)=1 p(W)=1 p(V)=1 p(T)=1 p(S)=1 p(R)=1 p(Q)=1 p(P)=1 p(N)=1 p(M)=1 p(L)=1 p(K)=1 p(I)=1 p(H)=1 p(G)=1 p(F)=1 p(E)=1 p(D)=1 p(C)=1 p(A)=1 
of node: Query_10179_Phycomyces_blakesleeanus_OAD75149: p(Y)=1 p(W)=1 p(V)=1 p(T)=1 p(S)=1 p(R)=1 p(Q)=1 p(P)=1 p(N)=1 p(M)=1 p(L)=1 p(K)=1 p(I)=1 p(H)=1 p(G)=1 p(F)=1 p(E)=1 p(D)=1 p(C)=1 p(A)=1 
of node: N180: 
of node: Query_10180_Rhizophagus_irregularis_225679: p(Y)=1 p(W)=1 p(V)=1 p(T)=1 p(S)=1 p(R)=1 p(Q)=1 p(P)=1 p(N)=1 p(M)=1 p(L)=1 p(K)=1 p(I)=1 p(H)=1 p(G)=1 p(F)=1 p(E)=1 p(D)=1 p(C)=1 p(A)=1 
of node: N179: 
of node: Query_10181_Aspergillus_nidulans_XP_662271___AspA: p(Y)=1 p(W)=1 p(V)=1 p(T)=1 p(S)=1 p(R)=1 p(Q)=1 p(P)=1 p(N)=1 p(M)=1 p(L)=1 p(K)=1 p(I)=1 p(H)=1 p(G)=1 p(F)=1 p(E)=1 p(D)=1 p(C)=1 p(A)=1 
of node: Query_10187_Saccharomyces_cerevisiae_NP_010056_____SHS1: p(Y)=1 p(W)=1 p(V)=1 p(T)=1 p(S)=1 p(R)=1 p(Q)=1 p(P)=1 p(N)=1 p(M)=1 p(L)=1 p(K)=1 p(I)=1 p(H)=1 p(G)=1 p(F)=1 p(E)=1 p(D)=1 p(C)=1 p(A)=1 
of node: Query_10188_Saccharomyces_cerevisiae_NP_010504___SPR28: p(Y)=1 p(W)=1 p(V)=1 p(T)=1 p(S)=1 p(R)=1 p(Q)=1 p(P)=1 p(N)=1 p(M)=1 p(L)=1 p(K)=1 p(I)=1 p(H)=1 p(G)=1 p(F)=1 p(E)=1 p(D)=1 p(C)=1 p(A)=1 
of node: N183: 
of node: Query_10189_Saccharomyces_cerevisiae_NP_012610_____CDC11: p(Y)=1 p(W)=1 p(V)=1 p(T)=1 p(S)=1 p(R)=1 p(Q)=1 p(P)=1 p(N)=1 p(M)=1 p(L)=1 p(K)=1 p(I)=1 p(H)=1 p(G)=1 p(F)=1 p(E)=1 p(D)=1 p(C)=1 p(A)=1 
of node: N182: 
of node: N181: 
of node: N178: 
of node: N175: 
of node: Query_10184_Basidiobolus_meristosporus_310805: p(Y)=1 p(W)=1 p(V)=1 p(T)=1 p(S)=1 p(R)=1 p(Q)=1 p(P)=1 p(N)=1 p(M)=1 p(L)=1 p(K)=1 p(I)=1 p(H)=1 p(G)=1 p(F)=1 p(E)=1 p(D)=1 p(C)=1 p(A)=1 
of node: Query_10185_Basidiobolus_meristosporus_348206: p(Y)=1 p(W)=1 p(V)=1 p(T)=1 p(S)=1 p(R)=1 p(Q)=1 p(P)=1 p(N)=1 p(M)=1 p(L)=1 p(K)=1 p(I)=1 p(H)=1 p(G)=1 p(F)=1 p(E)=1 p(D)=1 p(C)=1 p(A)=1 
of node: N185: 
of node: Query_10186_Conidiobolus_coronatus_KXN74463: p(Y)=1 p(W)=1 p(V)=1 p(T)=1 p(S)=1 p(R)=1 p(Q)=1 p(P)=1 p(N)=1 p(M)=1 p(L)=1 p(K)=1 p(I)=1 p(H)=1 p(G)=1 p(F)=1 p(E)=1 p(D)=1 p(C)=1 p(A)=1 
of node: N184: 
of node: N174: 
of node: Query_10182_Gonapodya_prolifera_KXS20304: p(Y)=1 p(W)=1 p(V)=1 p(T)=1 p(S)=1 p(R)=1 p(Q)=1 p(P)=1 p(N)=1 p(M)=1 p(L)=1 p(K)=1 p(I)=1 p(H)=1 p(G)=1 p(F)=1 p(E)=1 p(D)=1 p(C)=1 p(A)=1 
of node: N173: 
of node: N92: 
of node: Query_10154_Paramicrosporidium_saccamoebae_02957: p(Y)=1 p(W)=1 p(V)=1 p(T)=1 p(S)=1 p(R)=1 p(Q)=1 p(P)=1 p(N)=1 p(M)=1 p(L)=1 p(K)=1 p(I)=1 p(H)=1 p(G)=1 p(F)=1 p(E)=1 p(D)=1 p(C)=1 p(A)=1 
of node: Query_10183_Encephalitozoon_cuniculi_XP_955636: p(Y)=1 p(W)=1 p(V)=1 p(T)=1 p(S)=1 p(R)=1 p(Q)=1 p(P)=1 p(N)=1 p(M)=1 p(L)=1 p(K)=1 p(I)=1 p(H)=1 p(G)=1 p(F)=1 p(E)=1 p(D)=1 p(C)=1 p(A)=1 
of node: N187: 
of node: Query_10167_Basidiobolus_meristosporus_03258: p(Y)=1 p(W)=1 p(V)=1 p(T)=1 p(S)=1 p(R)=1 p(Q)=1 p(P)=1 p(N)=1 p(M)=1 p(L)=1 p(K)=1 p(I)=1 p(H)=1 p(G)=1 p(F)=1 p(E)=1 p(D)=1 p(C)=1 p(A)=1 
of node: Query_10194_Phycomyces_blakesleeanus_OAD76978: p(Y)=1 p(W)=1 p(V)=1 p(T)=1 p(S)=1 p(R)=1 p(Q)=1 p(P)=1 p(N)=1 p(M)=1 p(L)=1 p(K)=1 p(I)=1 p(H)=1 p(G)=1 p(F)=1 p(E)=1 p(D)=1 p(C)=1 p(A)=1 
of node: N195: 
of node: Query_10193_Phycomyces_blakesleeanus_OAD75631: p(Y)=1 p(W)=1 p(V)=1 p(T)=1 p(S)=1 p(R)=1 p(Q)=1 p(P)=1 p(N)=1 p(M)=1 p(L)=1 p(K)=1 p(I)=1 p(H)=1 p(G)=1 p(F)=1 p(E)=1 p(D)=1 p(C)=1 p(A)=1 
of node: N194: 
of node: Query_10195_Phycomyces_blakesleeanus_OAD70198: p(Y)=1 p(W)=1 p(V)=1 p(T)=1 p(S)=1 p(R)=1 p(Q)=1 p(P)=1 p(N)=1 p(M)=1 p(L)=1 p(K)=1 p(I)=1 p(H)=1 p(G)=1 p(F)=1 p(E)=1 p(D)=1 p(C)=1 p(A)=1 
of node: N193: 
of node: Query_10196_Rhizophagus_irregularis_73694: p(Y)=1 p(W)=1 p(V)=1 p(T)=1 p(S)=1 p(R)=1 p(Q)=1 p(P)=1 p(N)=1 p(M)=1 p(L)=1 p(K)=1 p(I)=1 p(H)=1 p(G)=1 p(F)=1 p(E)=1 p(D)=1 p(C)=1 p(A)=1 
of node: N192: 
of node: Query_10197_Basidiobolus_meristosporus_225718: p(Y)=1 p(W)=1 p(V)=1 p(T)=1 p(S)=1 p(R)=1 p(Q)=1 p(P)=1 p(N)=1 p(M)=1 p(L)=1 p(K)=1 p(I)=1 p(H)=1 p(G)=1 p(F)=1 p(E)=1 p(D)=1 p(C)=1 p(A)=1 
of node: N191: 
of node: Query_10198_Basidiobolus_meristosporus_205476: p(Y)=1 p(W)=1 p(V)=1 p(T)=1 p(S)=1 p(R)=1 p(Q)=1 p(P)=1 p(N)=1 p(M)=1 p(L)=1 p(K)=1 p(I)=1 p(H)=1 p(G)=1 p(F)=1 p(E)=1 p(D)=1 p(C)=1 p(A)=1 
of node: N190: 
of node: Query_10190_Batrachochytrium_dendrobatidis_XP_006677099: p(Y)=1 p(W)=1 p(V)=1 p(T)=1 p(S)=1 p(R)=1 p(Q)=1 p(P)=1 p(N)=1 p(M)=1 p(L)=1 p(K)=1 p(I)=1 p(H)=1 p(G)=1 p(F)=1 p(E)=1 p(D)=1 p(C)=1 p(A)=1 
of node: Query_10192_Aspergillus_nidulans_XP_662412___AspE: p(G)=1 
of node: N196: 
of node: N189: 
of node: Query_10172_Sphaeroforma_arctica_XP_014154880: p(Y)=1 p(W)=1 p(V)=1 p(T)=1 p(S)=1 p(R)=1 p(Q)=1 p(P)=1 p(N)=1 p(M)=1 p(L)=1 p(K)=1 p(I)=1 p(H)=1 p(G)=1 p(F)=1 p(E)=1 p(D)=1 p(C)=1 p(A)=1 
of node: Query_10191_Cryptococcus_neoformans_XP_012047611_____Hyp5: p(Y)=1 p(W)=1 p(V)=1 p(T)=1 p(S)=1 p(R)=1 p(Q)=1 p(P)=1 p(N)=1 p(M)=1 p(L)=1 p(K)=1 p(I)=1 p(H)=1 p(G)=1 p(F)=1 p(E)=1 p(D)=1 p(C)=1 p(A)=1 
of node: N197: 
of node: N188: 
of node: N186: 
of node: N91: 
of node: N17: 
of node: Query_10070_C_paradoxa_13652: p(Y)=1 p(W)=1 p(V)=1 p(T)=1 p(S)=1 p(R)=1 p(Q)=1 p(P)=1 p(N)=1 p(M)=1 p(L)=1 p(K)=1 p(I)=1 p(H)=1 p(G)=1 p(F)=1 p(E)=1 p(D)=1 p(C)=1 p(A)=1 
of node: Query_10071_C_paradoxa_20967: p(Y)=1 p(W)=1 p(V)=1 p(T)=1 p(S)=1 p(R)=1 p(Q)=1 p(P)=1 p(N)=1 p(M)=1 p(L)=1 p(K)=1 p(I)=1 p(H)=1 p(G)=1 p(F)=1 p(E)=1 p(D)=1 p(C)=1 p(A)=1 
of node: N198: 
of node: N16: 
of node: N14: 
of node: N4: 
of node: N1: 

marginal probabilities at position: 13
of node: Query_10001_S_coeruleus_OMJ80145_1: p(Y)=1 p(W)=1 p(V)=1 p(T)=1 p(S)=1 p(R)=1 p(Q)=1 p(P)=1 p(N)=1 p(M)=1 p(L)=1 p(K)=1 p(I)=1 p(H)=1 p(G)=1 p(F)=1 p(E)=1 p(D)=1 p(C)=1 p(A)=1 
of node: Query_10002_S_coeruleus_OMJ73934_1: p(Y)=1 p(W)=1 p(V)=1 p(T)=1 p(S)=1 p(R)=1 p(Q)=1 p(P)=1 p(N)=1 p(M)=1 p(L)=1 p(K)=1 p(I)=1 p(H)=1 p(G)=1 p(F)=1 p(E)=1 p(D)=1 p(C)=1 p(A)=1 
of node: Query_10003_S_coeruleus_OMJ69558_1: p(Y)=1 p(W)=1 p(V)=1 p(T)=1 p(S)=1 p(R)=1 p(Q)=1 p(P)=1 p(N)=1 p(M)=1 p(L)=1 p(K)=1 p(I)=1 p(H)=1 p(G)=1 p(F)=1 p(E)=1 p(D)=1 p(C)=1 p(A)=1 
of node: Query_10004_S_coeruleus_OMJ69161_1: p(Y)=1 p(W)=1 p(V)=1 p(T)=1 p(S)=1 p(R)=1 p(Q)=1 p(P)=1 p(N)=1 p(M)=1 p(L)=1 p(K)=1 p(I)=1 p(H)=1 p(G)=1 p(F)=1 p(E)=1 p(D)=1 p(C)=1 p(A)=1 
of node: N3: 
of node: N2: 
of node: Query_10005_I_multifiliis_XP_004037107_1: p(Y)=1 p(W)=1 p(V)=1 p(T)=1 p(S)=1 p(R)=1 p(Q)=1 p(P)=1 p(N)=1 p(M)=1 p(L)=1 p(K)=1 p(I)=1 p(H)=1 p(G)=1 p(F)=1 p(E)=1 p(D)=1 p(C)=1 p(A)=1 
of node: Query_10017_P_tetraurelia_4763309_XM_001436570_1: p(Y)=1 p(W)=1 p(V)=1 p(T)=1 p(S)=1 p(R)=1 p(Q)=1 p(P)=1 p(N)=1 p(M)=1 p(L)=1 p(K)=1 p(I)=1 p(H)=1 p(G)=1 p(F)=1 p(E)=1 p(D)=1 p(C)=1 p(A)=1 
of node: Query_10018_P_tetraurelia_4777128_XM_001450406_1: p(Y)=1 p(W)=1 p(V)=1 p(T)=1 p(S)=1 p(R)=1 p(Q)=1 p(P)=1 p(N)=1 p(M)=1 p(L)=1 p(K)=1 p(I)=1 p(H)=1 p(G)=1 p(F)=1 p(E)=1 p(D)=1 p(C)=1 p(A)=1 
of node: N8: 
of node: Query_10019_P_tetraurelia_4788937_XM_001462324_1: p(Y)=1 p(W)=1 p(V)=1 p(T)=1 p(S)=1 p(R)=1 p(Q)=1 p(P)=1 p(N)=1 p(M)=1 p(L)=1 p(K)=1 p(I)=1 p(H)=1 p(G)=1 p(F)=1 p(E)=1 p(D)=1 p(C)=1 p(A)=1 
of node: Query_10020_P_tetraurelia_4780874_XM_001454249_1: p(Y)=1 p(W)=1 p(V)=1 p(T)=1 p(S)=1 p(R)=1 p(Q)=1 p(P)=1 p(N)=1 p(M)=1 p(L)=1 p(K)=1 p(I)=1 p(H)=1 p(G)=1 p(F)=1 p(E)=1 p(D)=1 p(C)=1 p(A)=1 
of node: N9: 
of node: N7: 
of node: N6: 
of node: Query_10006_I_multifiliis_XP_004027529_1: p(Y)=1 p(W)=1 p(V)=1 p(T)=1 p(S)=1 p(R)=1 p(Q)=1 p(P)=1 p(N)=1 p(M)=1 p(L)=1 p(K)=1 p(I)=1 p(H)=1 p(G)=1 p(F)=1 p(E)=1 p(D)=1 p(C)=1 p(A)=1 
of node: Query_10009_P_persalinus_KRX06260_1: p(Y)=1 p(W)=1 p(V)=1 p(T)=1 p(S)=1 p(R)=1 p(Q)=1 p(P)=1 p(N)=1 p(M)=1 p(L)=1 p(K)=1 p(I)=1 p(H)=1 p(G)=1 p(F)=1 p(E)=1 p(D)=1 p(C)=1 p(A)=1 
of node: N12: 
of node: Query_10015_T_thermophilus_3308907_XM_001021348_3: p(Y)=1 p(W)=1 p(V)=1 p(T)=1 p(S)=1 p(R)=1 p(Q)=1 p(P)=1 p(N)=1 p(M)=1 p(L)=1 p(K)=1 p(I)=1 p(H)=1 p(G)=1 p(F)=1 p(E)=1 p(D)=1 p(C)=1 p(A)=1 
of node: N11: 
of node: Query_10014_T_thermophilus_3301068_XM_012799280_1: p(Y)=1 p(W)=1 p(V)=1 p(T)=1 p(S)=1 p(R)=1 p(Q)=1 p(P)=1 p(N)=1 p(M)=1 p(L)=1 p(K)=1 p(I)=1 p(H)=1 p(G)=1 p(F)=1 p(E)=1 p(D)=1 p(C)=1 p(A)=1 
of node: Query_10016_T_thermophilus_3301436_XM_001024256_2: p(Y)=1 p(W)=1 p(V)=1 p(T)=1 p(S)=1 p(R)=1 p(Q)=1 p(P)=1 p(N)=1 p(M)=1 p(L)=1 p(K)=1 p(I)=1 p(H)=1 p(G)=1 p(F)=1 p(E)=1 p(D)=1 p(C)=1 p(A)=1 
of node: N13: 
of node: N10: 
of node: N5: 
of node: Query_10007_H_grandinella_TNV85118_1: p(Y)=1 p(W)=1 p(V)=1 p(T)=1 p(S)=1 p(R)=1 p(Q)=1 p(P)=1 p(N)=1 p(M)=1 p(L)=1 p(K)=1 p(I)=1 p(H)=1 p(G)=1 p(F)=1 p(E)=1 p(D)=1 p(C)=1 p(A)=1 
of node: Query_10008_S_lemnae_CDW82547_1: p(Y)=1 p(W)=1 p(V)=1 p(T)=1 p(S)=1 p(R)=1 p(Q)=1 p(P)=1 p(N)=1 p(M)=1 p(L)=1 p(K)=1 p(I)=1 p(H)=1 p(G)=1 p(F)=1 p(E)=1 p(D)=1 p(C)=1 p(A)=1 
of node: N15: 
of node: Query_10010_D_lutheri_KAG8465329_1: p(Y)=1 p(W)=1 p(V)=1 p(T)=1 p(S)=1 p(R)=1 p(Q)=1 p(P)=1 p(N)=1 p(M)=1 p(L)=1 p(K)=1 p(I)=1 p(H)=1 p(G)=1 p(F)=1 p(E)=1 p(D)=1 p(C)=1 p(A)=1 
of node: Query_10072_C_tobin_181777: p(Y)=1 p(W)=1 p(V)=1 p(T)=1 p(S)=1 p(R)=1 p(Q)=1 p(P)=1 p(N)=1 p(M)=1 p(L)=1 p(K)=1 p(I)=1 p(H)=1 p(G)=1 p(F)=1 p(E)=1 p(D)=1 p(C)=1 p(A)=1 
of node: N22: 
of node: Query_10081_P_imperforata_766787: p(Y)=1 p(W)=1 p(V)=1 p(T)=1 p(S)=1 p(R)=1 p(Q)=1 p(P)=1 p(N)=1 p(M)=1 p(L)=1 p(K)=1 p(I)=1 p(H)=1 p(G)=1 p(F)=1 p(E)=1 p(D)=1 p(C)=1 p(A)=1 
of node: Query_10084_O_CCMP1393_73314: p(Y)=1 p(W)=1 p(V)=1 p(T)=1 p(S)=1 p(R)=1 p(Q)=1 p(P)=1 p(N)=1 p(M)=1 p(L)=1 p(K)=1 p(I)=1 p(H)=1 p(G)=1 p(F)=1 p(E)=1 p(D)=1 p(C)=1 p(A)=1 
of node: Query_10085_O_CCMP1393_1253442: p(Y)=1 p(W)=1 p(V)=1 p(T)=1 p(S)=1 p(R)=1 p(Q)=1 p(P)=1 p(N)=1 p(M)=1 p(L)=1 p(K)=1 p(I)=1 p(H)=1 p(G)=1 p(F)=1 p(E)=1 p(D)=1 p(C)=1 p(A)=1 
of node: N24: 
of node: N23: 
of node: N21: 
of node: Query_10013_C_okamuranus_15773_1: p(Y)=1 p(W)=1 p(V)=1 p(T)=1 p(S)=1 p(R)=1 p(Q)=1 p(P)=1 p(N)=1 p(M)=1 p(L)=1 p(K)=1 p(I)=1 p(H)=1 p(G)=1 p(F)=1 p(E)=1 p(D)=1 p(C)=1 p(A)=1 
of node: Query_10076_E_siliculosus_19220: p(Y)=1 p(W)=1 p(V)=1 p(T)=1 p(S)=1 p(R)=1 p(Q)=1 p(P)=1 p(N)=1 p(M)=1 p(L)=1 p(K)=1 p(I)=1 p(H)=1 p(G)=1 p(F)=1 p(E)=1 p(D)=1 p(C)=1 p(A)=1 
of node: Query_10077_E_siliculosus_19219: p(Y)=1 p(W)=1 p(V)=1 p(T)=1 p(S)=1 p(R)=1 p(Q)=1 p(P)=1 p(N)=1 p(M)=1 p(L)=1 p(K)=1 p(I)=1 p(H)=1 p(G)=1 p(F)=1 p(E)=1 p(D)=1 p(C)=1 p(A)=1 
of node: Query_10078_E_siliculosus_32446: p(Y)=1 p(W)=1 p(V)=1 p(T)=1 p(S)=1 p(R)=1 p(Q)=1 p(P)=1 p(N)=1 p(M)=1 p(L)=1 p(K)=1 p(I)=1 p(H)=1 p(G)=1 p(F)=1 p(E)=1 p(D)=1 p(C)=1 p(A)=1 
of node: N31: 
of node: N30: 
of node: N29: 
of node: Query_10080_T_minus_246899: p(Y)=1 p(W)=1 p(V)=1 p(T)=1 p(S)=1 p(R)=1 p(Q)=1 p(P)=1 p(N)=1 p(M)=1 p(L)=1 p(K)=1 p(I)=1 p(H)=1 p(G)=1 p(F)=1 p(E)=1 p(D)=1 p(C)=1 p(A)=1 
of node: Query_10082_T_minus_324313: p(Y)=1 p(W)=1 p(V)=1 p(T)=1 p(S)=1 p(R)=1 p(Q)=1 p(P)=1 p(N)=1 p(M)=1 p(L)=1 p(K)=1 p(I)=1 p(H)=1 p(G)=1 p(F)=1 p(E)=1 p(D)=1 p(C)=1 p(A)=1 
of node: N32: 
of node: N28: 
of node: Query_10089_K_nitens_14574: p(Y)=1 p(W)=1 p(V)=1 p(T)=1 p(S)=1 p(R)=1 p(Q)=1 p(P)=1 p(N)=1 p(M)=1 p(L)=1 p(K)=1 p(I)=1 p(H)=1 p(G)=1 p(F)=1 p(E)=1 p(D)=1 p(C)=1 p(A)=1 
of node: N27: 
of node: Query_10021_C_lentillifera_93795: p(Y)=1 p(W)=1 p(V)=1 p(T)=1 p(S)=1 p(R)=1 p(Q)=1 p(P)=1 p(N)=1 p(M)=1 p(L)=1 p(K)=1 p(I)=1 p(H)=1 p(G)=1 p(F)=1 p(E)=1 p(D)=1 p(C)=1 p(A)=1 
of node: Query_10030_S_reticulata_789434: p(Y)=1 p(W)=1 p(V)=1 p(T)=1 p(S)=1 p(R)=1 p(Q)=1 p(P)=1 p(N)=1 p(M)=1 p(L)=1 p(K)=1 p(I)=1 p(H)=1 p(G)=1 p(F)=1 p(E)=1 p(D)=1 p(C)=1 p(A)=1 
of node: Query_10058_A_glomerata_8755: p(Y)=1 p(W)=1 p(V)=1 p(T)=1 p(S)=1 p(R)=1 p(Q)=1 p(P)=1 p(N)=1 p(M)=1 p(L)=1 p(K)=1 p(I)=1 p(H)=1 p(G)=1 p(F)=1 p(E)=1 p(D)=1 p(C)=1 p(A)=1 
of node: N39: 
of node: N38: 
of node: Query_10023_D_armatus_B2533v2_219779_MIX12088_6_28: p(Y)=1 p(W)=1 p(V)=1 p(T)=1 p(S)=1 p(R)=1 p(Q)=1 p(P)=1 p(N)=1 p(M)=1 p(L)=1 p(K)=1 p(I)=1 p(H)=1 p(G)=1 p(F)=1 p(E)=1 p(D)=1 p(C)=1 p(A)=1 
of node: Query_10067_E_costatus_2444019: p(Y)=1 p(W)=1 p(V)=1 p(T)=1 p(S)=1 p(R)=1 p(Q)=1 p(P)=1 p(N)=1 p(M)=1 p(L)=1 p(K)=1 p(I)=1 p(H)=1 p(G)=1 p(F)=1 p(E)=1 p(D)=1 p(C)=1 p(A)=1 
of node: N44: 
of node: Query_10039_T_deserticola_497567: p(Y)=1 p(W)=1 p(V)=1 p(T)=1 p(S)=1 p(R)=1 p(Q)=1 p(P)=1 p(N)=1 p(M)=1 p(L)=1 p(K)=1 p(I)=1 p(H)=1 p(G)=1 p(F)=1 p(E)=1 p(D)=1 p(C)=1 p(A)=1 
of node: Query_10040_T_deserticola_397729: p(Y)=1 p(W)=1 p(V)=1 p(T)=1 p(S)=1 p(R)=1 p(Q)=1 p(P)=1 p(N)=1 p(M)=1 p(L)=1 p(K)=1 p(I)=1 p(H)=1 p(G)=1 p(F)=1 p(E)=1 p(D)=1 p(C)=1 p(A)=1 
of node: N46: 
of node: Query_10046_T_obliquus_2667452: p(Y)=1 p(W)=1 p(V)=1 p(T)=1 p(S)=1 p(R)=1 p(Q)=1 p(P)=1 p(N)=1 p(M)=1 p(L)=1 p(K)=1 p(I)=1 p(H)=1 p(G)=1 p(F)=1 p(E)=1 p(D)=1 p(C)=1 p(A)=1 
of node: N45: 
of node: N43: 
of node: Query_10053_F_rotunda_4546381: p(Y)=1 p(W)=1 p(V)=1 p(T)=1 p(S)=1 p(R)=1 p(Q)=1 p(P)=1 p(N)=1 p(M)=1 p(L)=1 p(K)=1 p(I)=1 p(H)=1 p(G)=1 p(F)=1 p(E)=1 p(D)=1 p(C)=1 p(A)=1 
of node: N42: 
of node: Query_10056_C_zofingiensis_14744: p(Y)=1 p(W)=1 p(V)=1 p(T)=1 p(S)=1 p(R)=1 p(Q)=1 p(P)=1 p(N)=1 p(M)=1 p(L)=1 p(K)=1 p(I)=1 p(H)=1 p(G)=1 p(F)=1 p(E)=1 p(D)=1 p(C)=1 p(A)=1 
of node: N41: 
of node: Query_10032_V_carteri_1250: p(Y)=1 p(W)=1 p(V)=1 p(T)=1 p(S)=1 p(R)=1 p(Q)=1 p(P)=1 p(N)=1 p(M)=1 p(L)=1 p(K)=1 p(I)=1 p(H)=1 p(G)=1 p(F)=1 p(E)=1 p(D)=1 p(C)=1 p(A)=1 
of node: Query_10055_G_pectorale_1436: p(Y)=1 p(W)=1 p(V)=1 p(T)=1 p(S)=1 p(R)=1 p(Q)=1 p(P)=1 p(N)=1 p(M)=1 p(L)=1 p(K)=1 p(I)=1 p(H)=1 p(G)=1 p(F)=1 p(E)=1 p(D)=1 p(C)=1 p(A)=1 
of node: N49: 
of node: Query_10033_C_reinhardtii_4651: p(Y)=1 p(W)=1 p(V)=1 p(T)=1 p(S)=1 p(R)=1 p(Q)=1 p(P)=1 p(N)=1 p(M)=1 p(L)=1 p(K)=1 p(I)=1 p(H)=1 p(G)=1 p(F)=1 p(E)=1 p(D)=1 p(C)=1 p(A)=1 
of node: N48: 
of node: Query_10034_D_salina_11876: p(Y)=1 p(W)=1 p(V)=1 p(T)=1 p(S)=1 p(R)=1 p(Q)=1 p(P)=1 p(N)=1 p(M)=1 p(L)=1 p(K)=1 p(I)=1 p(H)=1 p(G)=1 p(F)=1 p(E)=1 p(D)=1 p(C)=1 p(A)=1 
of node: N47: 
of node: N40: 
of node: N37: 
of node: Query_10022_R_subcapitata_NIES_35_12587: p(Y)=1 p(W)=1 p(V)=1 p(T)=1 p(S)=1 p(R)=1 p(Q)=1 p(P)=1 p(N)=1 p(M)=1 p(L)=1 p(K)=1 p(I)=1 p(H)=1 p(G)=1 p(F)=1 p(E)=1 p(D)=1 p(C)=1 p(A)=1 
of node: Query_10050_M_neglectum_3550_XM_014042789_1: p(Y)=1 p(W)=1 p(V)=1 p(T)=1 p(S)=1 p(R)=1 p(Q)=1 p(P)=1 p(N)=1 p(M)=1 p(L)=1 p(K)=1 p(I)=1 p(H)=1 p(G)=1 p(F)=1 p(E)=1 p(D)=1 p(C)=1 p(A)=1 
of node: N51: 
of node: Query_10024_D_armatus_B2533v2_187293: p(Y)=1 p(W)=1 p(V)=1 p(T)=1 p(S)=1 p(R)=1 p(Q)=1 p(P)=1 p(N)=1 p(M)=1 p(L)=1 p(K)=1 p(I)=1 p(H)=1 p(G)=1 p(F)=1 p(E)=1 p(D)=1 p(C)=1 p(A)=1 
of node: Query_10035_T_deserticola_4180879: p(Y)=1 p(W)=1 p(V)=1 p(T)=1 p(S)=1 p(R)=1 p(Q)=1 p(P)=1 p(N)=1 p(M)=1 p(L)=1 p(K)=1 p(I)=1 p(H)=1 p(G)=1 p(F)=1 p(E)=1 p(D)=1 p(C)=1 p(A)=1 
of node: Query_10043_T_obliquus_34218: p(Y)=1 p(W)=1 p(V)=1 p(T)=1 p(S)=1 p(R)=1 p(Q)=1 p(P)=1 p(N)=1 p(M)=1 p(L)=1 p(K)=1 p(I)=1 p(H)=1 p(G)=1 p(F)=1 p(E)=1 p(D)=1 p(C)=1 p(A)=1 
of node: N56: 
of node: Query_10065_E_costatus_2442078: p(Y)=1 p(W)=1 p(V)=1 p(T)=1 p(S)=1 p(R)=1 p(Q)=1 p(P)=1 p(N)=1 p(M)=1 p(L)=1 p(K)=1 p(I)=1 p(H)=1 p(G)=1 p(F)=1 p(E)=1 p(D)=1 p(C)=1 p(A)=1 
of node: N55: 
of node: Query_10051_F_rotunda_4297391: p(Y)=1 p(W)=1 p(V)=1 p(T)=1 p(S)=1 p(R)=1 p(Q)=1 p(P)=1 p(N)=1 p(M)=1 p(L)=1 p(K)=1 p(I)=1 p(H)=1 p(G)=1 p(F)=1 p(E)=1 p(D)=1 p(C)=1 p(A)=1 
of node: N54: 
of node: N53: 
of node: Query_10057_C__zofingiensis_14806: p(Y)=1 p(W)=1 p(V)=1 p(T)=1 p(S)=1 p(R)=1 p(Q)=1 p(P)=1 p(N)=1 p(M)=1 p(L)=1 p(K)=1 p(I)=1 p(H)=1 p(G)=1 p(F)=1 p(E)=1 p(D)=1 p(C)=1 p(A)=1 
of node: N52: 
of node: N50: 
of node: N36: 
of node: Query_10025_D_armatus_B2533v2_197035: p(Y)=1 p(W)=1 p(V)=1 p(T)=1 p(S)=1 p(R)=1 p(Q)=1 p(P)=1 p(N)=1 p(M)=1 p(L)=1 p(K)=1 p(I)=1 p(H)=1 p(G)=1 p(F)=1 p(E)=1 p(D)=1 p(C)=1 p(A)=1 
of node: Query_10038_T_deserticola_4123243: p(Y)=1 p(W)=1 p(V)=1 p(T)=1 p(S)=1 p(R)=1 p(Q)=1 p(P)=1 p(N)=1 p(M)=1 p(L)=1 p(K)=1 p(I)=1 p(H)=1 p(G)=1 p(F)=1 p(E)=1 p(D)=1 p(C)=1 p(A)=1 
of node: Query_10041_T_deserticola_4104144: p(Y)=1 p(W)=1 p(V)=1 p(T)=1 p(S)=1 p(R)=1 p(Q)=1 p(P)=1 p(N)=1 p(M)=1 p(L)=1 p(K)=1 p(I)=1 p(H)=1 p(G)=1 p(F)=1 p(E)=1 p(D)=1 p(C)=1 p(A)=1 
of node: N66: 
of node: Query_10048_T_obliquus_1342196: p(Y)=1 p(W)=1 p(V)=1 p(T)=1 p(S)=1 p(R)=1 p(Q)=1 p(P)=1 p(N)=1 p(M)=1 p(L)=1 p(K)=1 p(I)=1 p(H)=1 p(G)=1 p(F)=1 p(E)=1 p(D)=1 p(C)=1 p(A)=1 
of node: N65: 
of node: Query_10066_E_costatus_2654810: p(Y)=1 p(W)=1 p(V)=1 p(T)=1 p(S)=1 p(R)=1 p(Q)=1 p(P)=1 p(N)=1 p(M)=1 p(L)=1 p(K)=1 p(I)=1 p(H)=1 p(G)=1 p(F)=1 p(E)=1 p(D)=1 p(C)=1 p(A)=1 
of node: N64: 
of node: Query_10049_T_obliquus_2678677: p(Y)=1 p(W)=1 p(V)=1 p(T)=1 p(S)=1 p(R)=1 p(Q)=1 p(P)=1 p(N)=1 p(M)=1 p(L)=1 p(K)=1 p(I)=1 p(H)=1 p(G)=1 p(F)=1 p(E)=1 p(D)=1 p(C)=1 p(A)=1 
of node: Query_10068_E_costatus_2545020: p(Y)=1 p(W)=1 p(V)=1 p(T)=1 p(S)=1 p(R)=1 p(Q)=1 p(P)=1 p(N)=1 p(M)=1 p(L)=1 p(K)=1 p(I)=1 p(H)=1 p(G)=1 p(F)=1 p(E)=1 p(D)=1 p(C)=1 p(A)=1 
of node: N68: 
of node: Query_10054_F_rotunda_2966951: p(Y)=1 p(W)=1 p(V)=1 p(T)=1 p(S)=1 p(R)=1 p(Q)=1 p(P)=1 p(N)=1 p(M)=1 p(L)=1 p(K)=1 p(I)=1 p(H)=1 p(G)=1 p(F)=1 p(E)=1 p(D)=1 p(C)=1 p(A)=1 
of node: N67: 
of node: N63: 
of node: N62: 
of node: Query_10029_D_armatus_B2533v2_197034: p(Y)=1 p(W)=1 p(V)=1 p(T)=1 p(S)=1 p(R)=1 p(Q)=1 p(P)=1 p(N)=1 p(M)=1 p(L)=1 p(K)=1 p(I)=1 p(H)=1 p(G)=1 p(F)=1 p(E)=1 p(D)=1 p(C)=1 p(A)=1 
of node: N61: 
of node: Query_10036_T_deserticola_4457248: p(Y)=1 p(W)=1 p(V)=1 p(T)=1 p(S)=1 p(R)=1 p(Q)=1 p(P)=1 p(N)=1 p(M)=1 p(L)=1 p(K)=1 p(I)=1 p(H)=1 p(G)=1 p(F)=1 p(E)=1 p(D)=1 p(C)=1 p(A)=1 
of node: Query_10042_T_deserticola_4456753: p(Y)=1 p(W)=1 p(V)=1 p(T)=1 p(S)=1 p(R)=1 p(Q)=1 p(P)=1 p(N)=1 p(M)=1 p(L)=1 p(K)=1 p(I)=1 p(H)=1 p(G)=1 p(F)=1 p(E)=1 p(D)=1 p(C)=1 p(A)=1 
of node: N73: 
of node: Query_10044_T_obliquus_2749128: p(Y)=1 p(W)=1 p(V)=1 p(T)=1 p(S)=1 p(R)=1 p(Q)=1 p(P)=1 p(N)=1 p(M)=1 p(L)=1 p(K)=1 p(I)=1 p(H)=1 p(G)=1 p(F)=1 p(E)=1 p(D)=1 p(C)=1 p(A)=1 
of node: N72: 
of node: Query_10064_E_costatus_2565032: p(Y)=1 p(W)=1 p(V)=1 p(T)=1 p(S)=1 p(R)=1 p(Q)=1 p(P)=1 p(N)=1 p(M)=1 p(L)=1 p(K)=1 p(I)=1 p(H)=1 p(G)=1 p(F)=1 p(E)=1 p(D)=1 p(C)=1 p(A)=1 
of node: N71: 
of node: Query_10037_T_deserticola_4491635: p(Y)=1 p(W)=1 p(V)=1 p(T)=1 p(S)=1 p(R)=1 p(Q)=1 p(P)=1 p(N)=1 p(M)=1 p(L)=1 p(K)=1 p(I)=1 p(H)=1 p(G)=1 p(F)=1 p(E)=1 p(D)=1 p(C)=1 p(A)=1 
of node: Query_10045_T_obliquus_2801464: p(Y)=1 p(W)=1 p(V)=1 p(T)=1 p(S)=1 p(R)=1 p(Q)=1 p(P)=1 p(N)=1 p(M)=1 p(L)=1 p(K)=1 p(I)=1 p(H)=1 p(G)=1 p(F)=1 p(E)=1 p(D)=1 p(C)=1 p(A)=1 
of node: N75: 
of node: Query_10061_E_costatus_2596337: p(Y)=1 p(W)=1 p(V)=1 p(T)=1 p(S)=1 p(R)=1 p(Q)=1 p(P)=1 p(N)=1 p(M)=1 p(L)=1 p(K)=1 p(I)=1 p(H)=1 p(G)=1 p(F)=1 p(E)=1 p(D)=1 p(C)=1 p(A)=1 
of node: N74: 
of node: N70: 
of node: Query_10052_F_rotunda_4369571: p(Y)=1 p(W)=1 p(V)=1 p(T)=1 p(S)=1 p(R)=1 p(Q)=1 p(P)=1 p(N)=1 p(M)=1 p(L)=1 p(K)=1 p(I)=1 p(H)=1 p(G)=1 p(F)=1 p(E)=1 p(D)=1 p(C)=1 p(A)=1 
of node: N69: 
of node: N60: 
of node: Query_10063_E_costatus_2497596: p(Y)=1 p(W)=1 p(V)=1 p(T)=1 p(S)=1 p(R)=1 p(Q)=1 p(P)=1 p(N)=1 p(M)=1 p(L)=1 p(K)=1 p(I)=1 p(H)=1 p(G)=1 p(F)=1 p(E)=1 p(D)=1 p(C)=1 p(A)=1 
of node: N59: 
of node: Query_10026_D_armatus_B2533v2_213334_MIX5643_18_2: p(Y)=1 p(W)=1 p(V)=1 p(T)=1 p(S)=1 p(R)=1 p(Q)=1 p(P)=1 p(N)=1 p(M)=1 p(L)=1 p(K)=1 p(I)=1 p(H)=1 p(G)=1 p(F)=1 p(E)=1 p(D)=1 p(C)=1 p(A)=1 
of node: Query_10028_D_armatus_B2533v2_192803: p(Y)=1 p(W)=1 p(V)=1 p(T)=1 p(S)=1 p(R)=1 p(Q)=1 p(P)=1 p(N)=1 p(M)=1 p(L)=1 p(K)=1 p(I)=1 p(H)=1 p(G)=1 p(F)=1 p(E)=1 p(D)=1 p(C)=1 p(A)=1 
of node: N77: 
of node: Query_10027_D_armatus_B2533v2_196199: p(G)=1 
of node: Query_10062_E_costatus_2696053: p(A)=1 
of node: N79: 
of node: Query_10047_T_obliquus_1687850: p(A)=1 
of node: N78: 
of node: N76: 
of node: N58: 
of node: Query_10031_S_reticulata_789337: p(Y)=1 p(W)=1 p(V)=1 p(T)=1 p(S)=1 p(R)=1 p(Q)=1 p(P)=1 p(N)=1 p(M)=1 p(L)=1 p(K)=1 p(I)=1 p(H)=1 p(G)=1 p(F)=1 p(E)=1 p(D)=1 p(C)=1 p(A)=1 
of node: Query_10059_A_glomerata_5708: p(Y)=1 p(W)=1 p(V)=1 p(T)=1 p(S)=1 p(R)=1 p(Q)=1 p(P)=1 p(N)=1 p(M)=1 p(L)=1 p(K)=1 p(I)=1 p(H)=1 p(G)=1 p(F)=1 p(E)=1 p(D)=1 p(C)=1 p(A)=1 
of node: N80: 
of node: N57: 
of node: N35: 
of node: Query_10060_C_variabilis_54927: p(Y)=1 p(W)=1 p(V)=1 p(T)=1 p(S)=1 p(R)=1 p(Q)=1 p(P)=1 p(N)=1 p(M)=1 p(L)=1 p(K)=1 p(I)=1 p(H)=1 p(G)=1 p(F)=1 p(E)=1 p(D)=1 p(C)=1 p(A)=1 
of node: Query_10079_N_oceanica_577932: p(Y)=1 p(W)=1 p(V)=1 p(T)=1 p(S)=1 p(R)=1 p(Q)=1 p(P)=1 p(N)=1 p(M)=1 p(L)=1 p(K)=1 p(I)=1 p(H)=1 p(G)=1 p(F)=1 p(E)=1 p(D)=1 p(C)=1 p(A)=1 
of node: N81: 
of node: N34: 
of node: Query_10090_M_viride_23399: p(Y)=1 p(W)=1 p(V)=1 p(T)=1 p(S)=1 p(R)=1 p(Q)=1 p(P)=1 p(N)=1 p(M)=1 p(L)=1 p(K)=1 p(I)=1 p(H)=1 p(G)=1 p(F)=1 p(E)=1 p(D)=1 p(C)=1 p(A)=1 
of node: Query_10091_M_viride_23400: p(Y)=1 p(W)=1 p(V)=1 p(T)=1 p(S)=1 p(R)=1 p(Q)=1 p(P)=1 p(N)=1 p(M)=1 p(L)=1 p(K)=1 p(I)=1 p(H)=1 p(G)=1 p(F)=1 p(E)=1 p(D)=1 p(C)=1 p(A)=1 
of node: N82: 
of node: N33: 
of node: N26: 
of node: Query_10069_C_CCMP2293_1954666: p(Y)=1 p(W)=1 p(V)=1 p(T)=1 p(S)=1 p(R)=1 p(Q)=1 p(P)=1 p(N)=1 p(M)=1 p(L)=1 p(K)=1 p(I)=1 p(H)=1 p(G)=1 p(F)=1 p(E)=1 p(D)=1 p(C)=1 p(A)=1 
of node: N25: 
of node: N20: 
of node: Query_10012_P_multistrata_VEU44665_1: p(Y)=1 p(W)=1 p(V)=1 p(T)=1 p(S)=1 p(R)=1 p(Q)=1 p(P)=1 p(N)=1 p(M)=1 p(L)=1 p(K)=1 p(I)=1 p(H)=1 p(G)=1 p(F)=1 p(E)=1 p(D)=1 p(C)=1 p(A)=1 
of node: Query_10083_P_CCMP2097_591535: p(Y)=1 p(W)=1 p(V)=1 p(T)=1 p(S)=1 p(R)=1 p(Q)=1 p(P)=1 p(N)=1 p(M)=1 p(L)=1 p(K)=1 p(I)=1 p(H)=1 p(G)=1 p(F)=1 p(E)=1 p(D)=1 p(C)=1 p(A)=1 
of node: N84: 
of node: Query_10075_P_antarctica_8467: p(Y)=1 p(W)=1 p(V)=1 p(T)=1 p(S)=1 p(R)=1 p(Q)=1 p(P)=1 p(N)=1 p(M)=1 p(L)=1 p(K)=1 p(I)=1 p(H)=1 p(G)=1 p(F)=1 p(E)=1 p(D)=1 p(C)=1 p(A)=1 
of node: Query_10092_B_natans_126593: p(Y)=1 p(W)=1 p(V)=1 p(T)=1 p(S)=1 p(R)=1 p(Q)=1 p(P)=1 p(N)=1 p(M)=1 p(L)=1 p(K)=1 p(I)=1 p(H)=1 p(G)=1 p(F)=1 p(E)=1 p(D)=1 p(C)=1 p(A)=1 
of node: N86: 
of node: Query_10086_P_umbilicalis_6581: p(Y)=1 p(W)=1 p(V)=1 p(T)=1 p(S)=1 p(R)=1 p(Q)=1 p(P)=1 p(N)=1 p(M)=1 p(L)=1 p(K)=1 p(I)=1 p(H)=1 p(G)=1 p(F)=1 p(E)=1 p(D)=1 p(C)=1 p(A)=1 
of node: Query_10088_P_yezoensis_9646_g1766_1: p(Y)=1 p(W)=1 p(V)=1 p(T)=1 p(S)=1 p(R)=1 p(Q)=1 p(P)=1 p(N)=1 p(M)=1 p(L)=1 p(K)=1 p(I)=1 p(H)=1 p(G)=1 p(F)=1 p(E)=1 p(D)=1 p(C)=1 p(A)=1 
of node: N88: 
of node: Query_10087_P_umbilicalis_7075: p(Y)=1 p(W)=1 p(V)=1 p(T)=1 p(S)=1 p(R)=1 p(Q)=1 p(P)=1 p(N)=1 p(M)=1 p(L)=1 p(K)=1 p(I)=1 p(H)=1 p(G)=1 p(F)=1 p(E)=1 p(D)=1 p(C)=1 p(A)=1 
of node: N87: 
of node: N85: 
of node: N83: 
of node: N19: 
of node: Query_10011_E_huxleyi_XP_005775047_1: p(Y)=1 p(W)=1 p(V)=1 p(T)=1 p(S)=1 p(R)=1 p(Q)=1 p(P)=1 p(N)=1 p(M)=1 p(L)=1 p(K)=1 p(I)=1 p(H)=1 p(G)=1 p(F)=1 p(E)=1 p(D)=1 p(C)=1 p(A)=1 
of node: Query_10073_C_tobin_182412: p(Y)=1 p(W)=1 p(V)=1 p(T)=1 p(S)=1 p(R)=1 p(Q)=1 p(P)=1 p(N)=1 p(M)=1 p(L)=1 p(K)=1 p(I)=1 p(H)=1 p(G)=1 p(F)=1 p(E)=1 p(D)=1 p(C)=1 p(A)=1 
of node: N90: 
of node: Query_10074_P_globosa_25178: p(Y)=1 p(W)=1 p(V)=1 p(T)=1 p(S)=1 p(R)=1 p(Q)=1 p(P)=1 p(N)=1 p(M)=1 p(L)=1 p(K)=1 p(I)=1 p(H)=1 p(G)=1 p(F)=1 p(E)=1 p(D)=1 p(C)=1 p(A)=1 
of node: N89: 
of node: N18: 
of node: Query_10093_HUMAN_SEPT6: p(Y)=1 p(W)=1 p(V)=1 p(T)=1 p(S)=1 p(R)=1 p(Q)=1 p(P)=1 p(N)=1 p(M)=1 p(L)=1 p(K)=1 p(I)=1 p(H)=1 p(G)=1 p(F)=1 p(E)=1 p(D)=1 p(C)=1 p(A)=1 
of node: Query_10099_HUMAN_SEPT11: p(Y)=1 p(W)=1 p(V)=1 p(T)=1 p(S)=1 p(R)=1 p(Q)=1 p(P)=1 p(N)=1 p(M)=1 p(L)=1 p(K)=1 p(I)=1 p(H)=1 p(G)=1 p(F)=1 p(E)=1 p(D)=1 p(C)=1 p(A)=1 
of node: N103: 
of node: Query_10096_HUMAN_SEPT8: p(Y)=1 p(W)=1 p(V)=1 p(T)=1 p(S)=1 p(R)=1 p(Q)=1 p(P)=1 p(N)=1 p(M)=1 p(L)=1 p(K)=1 p(I)=1 p(H)=1 p(G)=1 p(F)=1 p(E)=1 p(D)=1 p(C)=1 p(A)=1 
of node: N102: 
of node: Query_10104_HUMAN_SEPT14: p(Y)=1 p(W)=1 p(V)=1 p(T)=1 p(S)=1 p(R)=1 p(Q)=1 p(P)=1 p(N)=1 p(M)=1 p(L)=1 p(K)=1 p(I)=1 p(H)=1 p(G)=1 p(F)=1 p(E)=1 p(D)=1 p(C)=1 p(A)=1 
of node: Query_10105_HUMAN_SEPT10: p(Y)=1 p(W)=1 p(V)=1 p(T)=1 p(S)=1 p(R)=1 p(Q)=1 p(P)=1 p(N)=1 p(M)=1 p(L)=1 p(K)=1 p(I)=1 p(H)=1 p(G)=1 p(F)=1 p(E)=1 p(D)=1 p(C)=1 p(A)=1 
of node: N104: 
of node: N101: 
of node: Query_10144_Drosophila_melanogaster_NP_651961_____Sep5: p(Y)=1 p(W)=1 p(V)=1 p(T)=1 p(S)=1 p(R)=1 p(Q)=1 p(P)=1 p(N)=1 p(M)=1 p(L)=1 p(K)=1 p(I)=1 p(H)=1 p(G)=1 p(F)=1 p(E)=1 p(D)=1 p(C)=1 p(A)=1 
of node: Query_10145_Drosophila_melanogaster_NP_524417_____Sep2: p(Y)=1 p(W)=1 p(V)=1 p(T)=1 p(S)=1 p(R)=1 p(Q)=1 p(P)=1 p(N)=1 p(M)=1 p(L)=1 p(K)=1 p(I)=1 p(H)=1 p(G)=1 p(F)=1 p(E)=1 p(D)=1 p(C)=1 p(A)=1 
of node: N105: 
of node: N100: 
of node: Query_10143_Trichoplax_adhaerens_XP_002112436: p(Y)=1 p(W)=1 p(V)=1 p(T)=1 p(S)=1 p(R)=1 p(Q)=1 p(P)=1 p(N)=1 p(M)=1 p(L)=1 p(K)=1 p(I)=1 p(H)=1 p(G)=1 p(F)=1 p(E)=1 p(D)=1 p(C)=1 p(A)=1 
of node: N99: 
of node: Query_10140_Salpingoeca_rosetta_XP_004992901: p(Y)=1 p(W)=1 p(V)=1 p(T)=1 p(S)=1 p(R)=1 p(Q)=1 p(P)=1 p(N)=1 p(M)=1 p(L)=1 p(K)=1 p(I)=1 p(H)=1 p(G)=1 p(F)=1 p(E)=1 p(D)=1 p(C)=1 p(A)=1 
of node: Query_10141_Monosiga_brevicollis_XP_001745238: p(Y)=1 p(W)=1 p(V)=1 p(T)=1 p(S)=1 p(R)=1 p(Q)=1 p(P)=1 p(N)=1 p(M)=1 p(L)=1 p(K)=1 p(I)=1 p(H)=1 p(G)=1 p(F)=1 p(E)=1 p(D)=1 p(C)=1 p(A)=1 
of node: N107: 
of node: Query_10200_Caenorhabditis_elegans_NP_001041198_2___: p(Y)=1 p(W)=1 p(V)=1 p(T)=1 p(S)=1 p(R)=1 p(Q)=1 p(P)=1 p(N)=1 p(M)=1 p(L)=1 p(K)=1 p(I)=1 p(H)=1 p(G)=1 p(F)=1 p(E)=1 p(D)=1 p(C)=1 p(A)=1 
of node: N106: 
of node: N98: 
of node: Query_10142_Capsaspora_owczarzaki_XP_004340465: p(Y)=1 p(W)=1 p(V)=1 p(T)=1 p(S)=1 p(R)=1 p(Q)=1 p(P)=1 p(N)=1 p(M)=1 p(L)=1 p(K)=1 p(I)=1 p(H)=1 p(G)=1 p(F)=1 p(E)=1 p(D)=1 p(C)=1 p(A)=1 
of node: N97: 
of node: Query_10146_Phycomyces_blakesleeanus_OAD79712: p(Y)=1 p(W)=1 p(V)=1 p(T)=1 p(S)=1 p(R)=1 p(Q)=1 p(P)=1 p(N)=1 p(M)=1 p(L)=1 p(K)=1 p(I)=1 p(H)=1 p(G)=1 p(F)=1 p(E)=1 p(D)=1 p(C)=1 p(A)=1 
of node: Query_10147_Rhizophagus_irregularis_77424: p(Y)=1 p(W)=1 p(V)=1 p(T)=1 p(S)=1 p(R)=1 p(Q)=1 p(P)=1 p(N)=1 p(M)=1 p(L)=1 p(K)=1 p(I)=1 p(H)=1 p(G)=1 p(F)=1 p(E)=1 p(D)=1 p(C)=1 p(A)=1 
of node: N110: 
of node: Query_10148_Basidiobolus_meristosporus_304075: p(Y)=1 p(W)=1 p(V)=1 p(T)=1 p(S)=1 p(R)=1 p(Q)=1 p(P)=1 p(N)=1 p(M)=1 p(L)=1 p(K)=1 p(I)=1 p(H)=1 p(G)=1 p(F)=1 p(E)=1 p(D)=1 p(C)=1 p(A)=1 
of node: Query_10149_Conidiobolus_coronatus_KXN74403: p(Y)=1 p(W)=1 p(V)=1 p(T)=1 p(S)=1 p(R)=1 p(Q)=1 p(P)=1 p(N)=1 p(M)=1 p(L)=1 p(K)=1 p(I)=1 p(H)=1 p(G)=1 p(F)=1 p(E)=1 p(D)=1 p(C)=1 p(A)=1 
of node: N111: 
of node: N109: 
of node: Query_10150_Batrachochytrium_dendrobatidis_XP_006682772: p(Y)=1 p(W)=1 p(V)=1 p(T)=1 p(S)=1 p(R)=1 p(Q)=1 p(P)=1 p(N)=1 p(M)=1 p(L)=1 p(K)=1 p(I)=1 p(H)=1 p(G)=1 p(F)=1 p(E)=1 p(D)=1 p(C)=1 p(A)=1 
of node: N108: 
of node: N96: 
of node: Query_10095_HUMAN_SEPT3: p(R)=1 
of node: Query_10103_HUMAN_SEPT12: p(S)=1 
of node: N117: 
of node: Query_10100_HUMAN_SEPT9: p(S)=1 
of node: N116: 
of node: Query_10126_Phycomyces_blakesleeanus_OAD66261: p(E)=1 
of node: Query_10128_Phycomyces_blakesleeanus_OAD79262: p(E)=1 
of node: N125: 
of node: Query_10129_Rhizophagus_irregularis_82331: p(Y)=1 p(W)=1 p(V)=1 p(T)=1 p(S)=1 p(R)=1 p(Q)=1 p(P)=1 p(N)=1 p(M)=1 p(L)=1 p(K)=1 p(I)=1 p(H)=1 p(G)=1 p(F)=1 p(E)=1 p(D)=1 p(C)=1 p(A)=1 
of node: Query_10130_Cryptococcus_neoformans_XP_012049501_____Hyp3: p(Y)=1 p(W)=1 p(V)=1 p(T)=1 p(S)=1 p(R)=1 p(Q)=1 p(P)=1 p(N)=1 p(M)=1 p(L)=1 p(K)=1 p(I)=1 p(H)=1 p(G)=1 p(F)=1 p(E)=1 p(D)=1 p(C)=1 p(A)=1 
of node: N126: 
of node: N124: 
of node: Query_10131_Aspergillus_nidulans_XP_658998___AspD: p(A)=1 
of node: N123: 
of node: Query_10127_Conidiobolus_coronatus_KXN71164: p(Y)=1 p(W)=1 p(V)=1 p(T)=1 p(S)=1 p(R)=1 p(Q)=1 p(P)=1 p(N)=1 p(M)=1 p(L)=1 p(K)=1 p(I)=1 p(H)=1 p(G)=1 p(F)=1 p(E)=1 p(D)=1 p(C)=1 p(A)=1 
of node: N122: 
of node: Query_10132_Gonapodya_prolifera_KXS10614: p(G)=1 
of node: N121: 
of node: Query_10133_Saccharomyces_cerevisiae_NP_009928_____CDC10: p(P)=1 
of node: N120: 
of node: Query_10136_Monosiga_brevicollis_XP_001749730: p(Q)=1 
of node: Query_10139_Paramicrosporidium_saccamoebae_02328: p(Y)=1 p(W)=1 p(V)=1 p(T)=1 p(S)=1 p(R)=1 p(Q)=1 p(P)=1 p(N)=1 p(M)=1 p(L)=1 p(K)=1 p(I)=1 p(H)=1 p(G)=1 p(F)=1 p(E)=1 p(D)=1 p(C)=1 p(A)=1 
of node: N128: 
of node: Query_10137_Salpingoeca_rosetta_XP_004995003: p(Y)=1 p(W)=1 p(V)=1 p(T)=1 p(S)=1 p(R)=1 p(Q)=1 p(P)=1 p(N)=1 p(M)=1 p(L)=1 p(K)=1 p(I)=1 p(H)=1 p(G)=1 p(F)=1 p(E)=1 p(D)=1 p(C)=1 p(A)=1 
of node: N127: 
of node: N119: 
of node: Query_10134_Trichoplax_adhaerens_XP_002109689: p(W)=1 
of node: N118: 
of node: N115: 
of node: Query_10135_Capsaspora_owczarzaki_XP_004346425: p(Q)=1 
of node: N114: 
of node: Query_10138_Capsaspora_owczarzaki_XP_011270180: p(H)=1 
of node: N113: 
of node: Query_10125_Sphaeroforma_arctica_XP_014160581: p(Y)=1 p(W)=1 p(V)=1 p(T)=1 p(S)=1 p(R)=1 p(Q)=1 p(P)=1 p(N)=1 p(M)=1 p(L)=1 p(K)=1 p(I)=1 p(H)=1 p(G)=1 p(F)=1 p(E)=1 p(D)=1 p(C)=1 p(A)=1 
of node: N112: 
of node: N95: 
of node: Query_10094_HUMAN_SEPT4: p(P)=1 
of node: Query_10098_HUMAN_SEPT5: p(Y)=1 p(W)=1 p(V)=1 p(T)=1 p(S)=1 p(R)=1 p(Q)=1 p(P)=1 p(N)=1 p(M)=1 p(L)=1 p(K)=1 p(I)=1 p(H)=1 p(G)=1 p(F)=1 p(E)=1 p(D)=1 p(C)=1 p(A)=1 
of node: N135: 
of node: Query_10101_HUMAN_SEPT1: p(Y)=1 p(W)=1 p(V)=1 p(T)=1 p(S)=1 p(R)=1 p(Q)=1 p(P)=1 p(N)=1 p(M)=1 p(L)=1 p(K)=1 p(I)=1 p(H)=1 p(G)=1 p(F)=1 p(E)=1 p(D)=1 p(C)=1 p(A)=1 
of node: N134: 
of node: Query_10158_Drosophila_melanogaster_NP_573147_____Sep4: p(S)=1 
of node: N133: 
of node: Query_10097_HUMAN_SEPT2: p(Y)=1 p(W)=1 p(V)=1 p(T)=1 p(S)=1 p(R)=1 p(Q)=1 p(P)=1 p(N)=1 p(M)=1 p(L)=1 p(K)=1 p(I)=1 p(H)=1 p(G)=1 p(F)=1 p(E)=1 p(D)=1 p(C)=1 p(A)=1 
of node: Query_10157_Drosophila_melanogaster_NP_5234301_____Sep1: p(Y)=1 p(W)=1 p(V)=1 p(T)=1 p(S)=1 p(R)=1 p(Q)=1 p(P)=1 p(N)=1 p(M)=1 p(L)=1 p(K)=1 p(I)=1 p(H)=1 p(G)=1 p(F)=1 p(E)=1 p(D)=1 p(C)=1 p(A)=1 
of node: N136: 
of node: N132: 
of node: Query_10159_Trichoplax_adhaerens_XP_002115676: p(Y)=1 p(W)=1 p(V)=1 p(T)=1 p(S)=1 p(R)=1 p(Q)=1 p(P)=1 p(N)=1 p(M)=1 p(L)=1 p(K)=1 p(I)=1 p(H)=1 p(G)=1 p(F)=1 p(E)=1 p(D)=1 p(C)=1 p(A)=1 
of node: N131: 
of node: Query_10102_HUMAN_SEPT7: p(Y)=1 p(W)=1 p(V)=1 p(T)=1 p(S)=1 p(R)=1 p(Q)=1 p(P)=1 p(N)=1 p(M)=1 p(L)=1 p(K)=1 p(I)=1 p(H)=1 p(G)=1 p(F)=1 p(E)=1 p(D)=1 p(C)=1 p(A)=1 
of node: Query_10156_Drosophila_melanogaster_NP_724659___Pnut: p(S)=1 
of node: N140: 
of node: Query_10155_Trichoplax_adhaerens_XP_002112086: p(Y)=1 p(W)=1 p(V)=1 p(T)=1 p(S)=1 p(R)=1 p(Q)=1 p(P)=1 p(N)=1 p(M)=1 p(L)=1 p(K)=1 p(I)=1 p(H)=1 p(G)=1 p(F)=1 p(E)=1 p(D)=1 p(C)=1 p(A)=1 
of node: Query_10199_Caenorhabditis_elegans_NP_493388_1: p(S)=1 
of node: N141: 
of node: N139: 
of node: Query_10152_Salpingoeca_rosetta_XP_04992637: p(Y)=1 p(W)=1 p(V)=1 p(T)=1 p(S)=1 p(R)=1 p(Q)=1 p(P)=1 p(N)=1 p(M)=1 p(L)=1 p(K)=1 p(I)=1 p(H)=1 p(G)=1 p(F)=1 p(E)=1 p(D)=1 p(C)=1 p(A)=1 
of node: Query_10153_Monosiga_brevicollis_XP_001748220: p(Y)=1 p(W)=1 p(V)=1 p(T)=1 p(S)=1 p(R)=1 p(Q)=1 p(P)=1 p(N)=1 p(M)=1 p(L)=1 p(K)=1 p(I)=1 p(H)=1 p(G)=1 p(F)=1 p(E)=1 p(D)=1 p(C)=1 p(A)=1 
of node: N142: 
of node: N138: 
of node: Query_10160_Capsaspora_owczarzaki_XP_004349897: p(Y)=1 p(W)=1 p(V)=1 p(T)=1 p(S)=1 p(R)=1 p(Q)=1 p(P)=1 p(N)=1 p(M)=1 p(L)=1 p(K)=1 p(I)=1 p(H)=1 p(G)=1 p(F)=1 p(E)=1 p(D)=1 p(C)=1 p(A)=1 
of node: Query_10173_Monosiga_brevicollis_XP_001742566: p(Y)=1 p(W)=1 p(V)=1 p(T)=1 p(S)=1 p(R)=1 p(Q)=1 p(P)=1 p(N)=1 p(M)=1 p(L)=1 p(K)=1 p(I)=1 p(H)=1 p(G)=1 p(F)=1 p(E)=1 p(D)=1 p(C)=1 p(A)=1 
of node: Query_10174_Salpingoeca_rosetta_XP_004994451: p(Y)=1 p(W)=1 p(V)=1 p(T)=1 p(S)=1 p(R)=1 p(Q)=1 p(P)=1 p(N)=1 p(M)=1 p(L)=1 p(K)=1 p(I)=1 p(H)=1 p(G)=1 p(F)=1 p(E)=1 p(D)=1 p(C)=1 p(A)=1 
of node: N144: 
of node: N143: 
of node: N137: 
of node: N130: 
of node: Query_10161_Conidiobolus_coronatus_KXN68162: p(Y)=1 p(W)=1 p(V)=1 p(T)=1 p(S)=1 p(R)=1 p(Q)=1 p(P)=1 p(N)=1 p(M)=1 p(L)=1 p(K)=1 p(I)=1 p(H)=1 p(G)=1 p(F)=1 p(E)=1 p(D)=1 p(C)=1 p(A)=1 
of node: Query_10162_Gonapodya_prolifera_KXS17957: p(Y)=1 p(W)=1 p(V)=1 p(T)=1 p(S)=1 p(R)=1 p(Q)=1 p(P)=1 p(N)=1 p(M)=1 p(L)=1 p(K)=1 p(I)=1 p(H)=1 p(G)=1 p(F)=1 p(E)=1 p(D)=1 p(C)=1 p(A)=1 
of node: N149: 
of node: Query_10166_Basidiobolus_meristosporus_313179: p(Y)=1 p(W)=1 p(V)=1 p(T)=1 p(S)=1 p(R)=1 p(Q)=1 p(P)=1 p(N)=1 p(M)=1 p(L)=1 p(K)=1 p(I)=1 p(H)=1 p(G)=1 p(F)=1 p(E)=1 p(D)=1 p(C)=1 p(A)=1 
of node: N148: 
of node: Query_10165_Rhizophagus_irregularis_39239: p(Y)=1 p(W)=1 p(V)=1 p(T)=1 p(S)=1 p(R)=1 p(Q)=1 p(P)=1 p(N)=1 p(M)=1 p(L)=1 p(K)=1 p(I)=1 p(H)=1 p(G)=1 p(F)=1 p(E)=1 p(D)=1 p(C)=1 p(A)=1 
of node: N147: 
of node: Query_10163_Phycomyces_blakesleeanus_OAD67191: p(Y)=1 p(W)=1 p(V)=1 p(T)=1 p(S)=1 p(R)=1 p(Q)=1 p(P)=1 p(N)=1 p(M)=1 p(L)=1 p(K)=1 p(I)=1 p(H)=1 p(G)=1 p(F)=1 p(E)=1 p(D)=1 p(C)=1 p(A)=1 
of node: Query_10164_Phycomyces_blakesleeanus_OAD77914: p(Y)=1 p(W)=1 p(V)=1 p(T)=1 p(S)=1 p(R)=1 p(Q)=1 p(P)=1 p(N)=1 p(M)=1 p(L)=1 p(K)=1 p(I)=1 p(H)=1 p(G)=1 p(F)=1 p(E)=1 p(D)=1 p(C)=1 p(A)=1 
of node: N150: 
of node: N146: 
of node: Query_10168_Cryptococcus_neoformans_XP_012050631_____Hyp1: p(Y)=1 p(W)=1 p(V)=1 p(T)=1 p(S)=1 p(R)=1 p(Q)=1 p(P)=1 p(N)=1 p(M)=1 p(L)=1 p(K)=1 p(I)=1 p(H)=1 p(G)=1 p(F)=1 p(E)=1 p(D)=1 p(C)=1 p(A)=1 
of node: Query_10169_Schizophyllum_commune_XP_003037204: p(Y)=1 p(W)=1 p(V)=1 p(T)=1 p(S)=1 p(R)=1 p(Q)=1 p(P)=1 p(N)=1 p(M)=1 p(L)=1 p(K)=1 p(I)=1 p(H)=1 p(G)=1 p(F)=1 p(E)=1 p(D)=1 p(C)=1 p(A)=1 
of node: N152: 
of node: Query_10170_Aspergillus_nidulans_XP_664292___AspB: p(Y)=1 p(W)=1 p(V)=1 p(T)=1 p(S)=1 p(R)=1 p(Q)=1 p(P)=1 p(N)=1 p(M)=1 p(L)=1 p(K)=1 p(I)=1 p(H)=1 p(G)=1 p(F)=1 p(E)=1 p(D)=1 p(C)=1 p(A)=1 
of node: Query_10171_Saccharomyces_cerevisiae_NP_013418_____CDC3: p(Y)=1 p(W)=1 p(V)=1 p(T)=1 p(S)=1 p(R)=1 p(Q)=1 p(P)=1 p(N)=1 p(M)=1 p(L)=1 p(K)=1 p(I)=1 p(H)=1 p(G)=1 p(F)=1 p(E)=1 p(D)=1 p(C)=1 p(A)=1 
of node: N153: 
of node: N151: 
of node: N145: 
of node: N129: 
of node: N94: 
of node: Query_10106_Phycomyces_blakesleeanus_OAD78381: p(P)=1 
of node: Query_10107_Phycomyces_blakesleeanus_OAD67152: p(P)=1 
of node: N160: 
of node: Query_10108_Phycomyces_blakesleeanus_OAD67670: p(Y)=1 p(W)=1 p(V)=1 p(T)=1 p(S)=1 p(R)=1 p(Q)=1 p(P)=1 p(N)=1 p(M)=1 p(L)=1 p(K)=1 p(I)=1 p(H)=1 p(G)=1 p(F)=1 p(E)=1 p(D)=1 p(C)=1 p(A)=1 
of node: Query_10109_Phycomyces_blakesleeanus_73882: p(Y)=1 p(W)=1 p(V)=1 p(T)=1 p(S)=1 p(R)=1 p(Q)=1 p(P)=1 p(N)=1 p(M)=1 p(L)=1 p(K)=1 p(I)=1 p(H)=1 p(G)=1 p(F)=1 p(E)=1 p(D)=1 p(C)=1 p(A)=1 
of node: N161: 
of node: N159: 
of node: Query_10112_Rhizophagus_irregularis_343838: p(Y)=1 p(W)=1 p(V)=1 p(T)=1 p(S)=1 p(R)=1 p(Q)=1 p(P)=1 p(N)=1 p(M)=1 p(L)=1 p(K)=1 p(I)=1 p(H)=1 p(G)=1 p(F)=1 p(E)=1 p(D)=1 p(C)=1 p(A)=1 
of node: Query_10113_Aspergillus_nidulans_XP_681451___AspC: p(Y)=1 p(W)=1 p(V)=1 p(T)=1 p(S)=1 p(R)=1 p(Q)=1 p(P)=1 p(N)=1 p(M)=1 p(L)=1 p(K)=1 p(I)=1 p(H)=1 p(G)=1 p(F)=1 p(E)=1 p(D)=1 p(C)=1 p(A)=1 
of node: Query_10119_Saccharomyces_cerevisiae_NP_011975_____CDC12: p(T)=1 
of node: N164: 
of node: Query_10114_Cryptococcus_neoformans_XP_012052724_____Hyp2: p(Y)=1 p(W)=1 p(V)=1 p(T)=1 p(S)=1 p(R)=1 p(Q)=1 p(P)=1 p(N)=1 p(M)=1 p(L)=1 p(K)=1 p(I)=1 p(H)=1 p(G)=1 p(F)=1 p(E)=1 p(D)=1 p(C)=1 p(A)=1 
of node: Query_10115_Schizophyllum_commune_XP_003030864: p(Y)=1 p(W)=1 p(V)=1 p(T)=1 p(S)=1 p(R)=1 p(Q)=1 p(P)=1 p(N)=1 p(M)=1 p(L)=1 p(K)=1 p(I)=1 p(H)=1 p(G)=1 p(F)=1 p(E)=1 p(D)=1 p(C)=1 p(A)=1 
of node: N165: 
of node: N163: 
of node: N162: 
of node: N158: 
of node: Query_10116_Catenaria_anguillulae_1416274: p(S)=1 
of node: Query_10117_Batrachochytrium_dendrobatidis_XP_006680392: p(V)=1 
of node: Query_10118_Gonapodya_prolifera_KXS21904: p(T)=1 
of node: N167: 
of node: N166: 
of node: N157: 
of node: Query_10110_Basidiobolus_meristosporus_206353: p(E)=1 
of node: Query_10111_Basidiobolus_meristosporus_201547: p(E)=1 
of node: N168: 
of node: N156: 
of node: Query_10123_Conidiobolus_coronatus_KXN68522: p(S)=1 
of node: N155: 
of node: Query_10120_Encephalitozoon_cuniculi_XP_965975: p(Y)=1 p(W)=1 p(V)=1 p(T)=1 p(S)=1 p(R)=1 p(Q)=1 p(P)=1 p(N)=1 p(M)=1 p(L)=1 p(K)=1 p(I)=1 p(H)=1 p(G)=1 p(F)=1 p(E)=1 p(D)=1 p(C)=1 p(A)=1 
of node: Query_10121_Encephalitozoon_cuniculi_NP_586501: p(Y)=1 p(W)=1 p(V)=1 p(T)=1 p(S)=1 p(R)=1 p(Q)=1 p(P)=1 p(N)=1 p(M)=1 p(L)=1 p(K)=1 p(I)=1 p(H)=1 p(G)=1 p(F)=1 p(E)=1 p(D)=1 p(C)=1 p(A)=1 
of node: Query_10151_Gonapodya_prolifera_KXS18586: p(Y)=1 p(W)=1 p(V)=1 p(T)=1 p(S)=1 p(R)=1 p(Q)=1 p(P)=1 p(N)=1 p(M)=1 p(L)=1 p(K)=1 p(I)=1 p(H)=1 p(G)=1 p(F)=1 p(E)=1 p(D)=1 p(C)=1 p(A)=1 
of node: N172: 
of node: N171: 
of node: Query_10124_Saccharomyces_cerevisiae_NP_011573_____SPR3: p(Y)=1 p(W)=1 p(V)=1 p(T)=1 p(S)=1 p(R)=1 p(Q)=1 p(P)=1 p(N)=1 p(M)=1 p(L)=1 p(K)=1 p(I)=1 p(H)=1 p(G)=1 p(F)=1 p(E)=1 p(D)=1 p(C)=1 p(A)=1 
of node: N170: 
of node: Query_10122_Conidiobolus_coronatus_KXN68527: p(Y)=1 p(W)=1 p(V)=1 p(T)=1 p(S)=1 p(R)=1 p(Q)=1 p(P)=1 p(N)=1 p(M)=1 p(L)=1 p(K)=1 p(I)=1 p(H)=1 p(G)=1 p(F)=1 p(E)=1 p(D)=1 p(C)=1 p(A)=1 
of node: N169: 
of node: N154: 
of node: N93: 
of node: Query_10175_Schizophyllum_commune_XP_003029665: p(Y)=1 p(W)=1 p(V)=1 p(T)=1 p(S)=1 p(R)=1 p(Q)=1 p(P)=1 p(N)=1 p(M)=1 p(L)=1 p(K)=1 p(I)=1 p(H)=1 p(G)=1 p(F)=1 p(E)=1 p(D)=1 p(C)=1 p(A)=1 
of node: Query_10176_Schizophyllum_commune_XP_003037088: p(Y)=1 p(W)=1 p(V)=1 p(T)=1 p(S)=1 p(R)=1 p(Q)=1 p(P)=1 p(N)=1 p(M)=1 p(L)=1 p(K)=1 p(I)=1 p(H)=1 p(G)=1 p(F)=1 p(E)=1 p(D)=1 p(C)=1 p(A)=1 
of node: N177: 
of node: Query_10177_Cryptococcus_neoformans_XP_012050005___Hyp4: p(Y)=1 p(W)=1 p(V)=1 p(T)=1 p(S)=1 p(R)=1 p(Q)=1 p(P)=1 p(N)=1 p(M)=1 p(L)=1 p(K)=1 p(I)=1 p(H)=1 p(G)=1 p(F)=1 p(E)=1 p(D)=1 p(C)=1 p(A)=1 
of node: N176: 
of node: Query_10178_Phycomyces_blakesleeanus_OAD74975: p(Y)=1 p(W)=1 p(V)=1 p(T)=1 p(S)=1 p(R)=1 p(Q)=1 p(P)=1 p(N)=1 p(M)=1 p(L)=1 p(K)=1 p(I)=1 p(H)=1 p(G)=1 p(F)=1 p(E)=1 p(D)=1 p(C)=1 p(A)=1 
of node: Query_10179_Phycomyces_blakesleeanus_OAD75149: p(Y)=1 p(W)=1 p(V)=1 p(T)=1 p(S)=1 p(R)=1 p(Q)=1 p(P)=1 p(N)=1 p(M)=1 p(L)=1 p(K)=1 p(I)=1 p(H)=1 p(G)=1 p(F)=1 p(E)=1 p(D)=1 p(C)=1 p(A)=1 
of node: N180: 
of node: Query_10180_Rhizophagus_irregularis_225679: p(Y)=1 p(W)=1 p(V)=1 p(T)=1 p(S)=1 p(R)=1 p(Q)=1 p(P)=1 p(N)=1 p(M)=1 p(L)=1 p(K)=1 p(I)=1 p(H)=1 p(G)=1 p(F)=1 p(E)=1 p(D)=1 p(C)=1 p(A)=1 
of node: N179: 
of node: Query_10181_Aspergillus_nidulans_XP_662271___AspA: p(Y)=1 p(W)=1 p(V)=1 p(T)=1 p(S)=1 p(R)=1 p(Q)=1 p(P)=1 p(N)=1 p(M)=1 p(L)=1 p(K)=1 p(I)=1 p(H)=1 p(G)=1 p(F)=1 p(E)=1 p(D)=1 p(C)=1 p(A)=1 
of node: Query_10187_Saccharomyces_cerevisiae_NP_010056_____SHS1: p(Y)=1 p(W)=1 p(V)=1 p(T)=1 p(S)=1 p(R)=1 p(Q)=1 p(P)=1 p(N)=1 p(M)=1 p(L)=1 p(K)=1 p(I)=1 p(H)=1 p(G)=1 p(F)=1 p(E)=1 p(D)=1 p(C)=1 p(A)=1 
of node: Query_10188_Saccharomyces_cerevisiae_NP_010504___SPR28: p(Y)=1 p(W)=1 p(V)=1 p(T)=1 p(S)=1 p(R)=1 p(Q)=1 p(P)=1 p(N)=1 p(M)=1 p(L)=1 p(K)=1 p(I)=1 p(H)=1 p(G)=1 p(F)=1 p(E)=1 p(D)=1 p(C)=1 p(A)=1 
of node: N183: 
of node: Query_10189_Saccharomyces_cerevisiae_NP_012610_____CDC11: p(Y)=1 p(W)=1 p(V)=1 p(T)=1 p(S)=1 p(R)=1 p(Q)=1 p(P)=1 p(N)=1 p(M)=1 p(L)=1 p(K)=1 p(I)=1 p(H)=1 p(G)=1 p(F)=1 p(E)=1 p(D)=1 p(C)=1 p(A)=1 
of node: N182: 
of node: N181: 
of node: N178: 
of node: N175: 
of node: Query_10184_Basidiobolus_meristosporus_310805: p(Y)=1 p(W)=1 p(V)=1 p(T)=1 p(S)=1 p(R)=1 p(Q)=1 p(P)=1 p(N)=1 p(M)=1 p(L)=1 p(K)=1 p(I)=1 p(H)=1 p(G)=1 p(F)=1 p(E)=1 p(D)=1 p(C)=1 p(A)=1 
of node: Query_10185_Basidiobolus_meristosporus_348206: p(Y)=1 p(W)=1 p(V)=1 p(T)=1 p(S)=1 p(R)=1 p(Q)=1 p(P)=1 p(N)=1 p(M)=1 p(L)=1 p(K)=1 p(I)=1 p(H)=1 p(G)=1 p(F)=1 p(E)=1 p(D)=1 p(C)=1 p(A)=1 
of node: N185: 
of node: Query_10186_Conidiobolus_coronatus_KXN74463: p(Y)=1 p(W)=1 p(V)=1 p(T)=1 p(S)=1 p(R)=1 p(Q)=1 p(P)=1 p(N)=1 p(M)=1 p(L)=1 p(K)=1 p(I)=1 p(H)=1 p(G)=1 p(F)=1 p(E)=1 p(D)=1 p(C)=1 p(A)=1 
of node: N184: 
of node: N174: 
of node: Query_10182_Gonapodya_prolifera_KXS20304: p(Y)=1 p(W)=1 p(V)=1 p(T)=1 p(S)=1 p(R)=1 p(Q)=1 p(P)=1 p(N)=1 p(M)=1 p(L)=1 p(K)=1 p(I)=1 p(H)=1 p(G)=1 p(F)=1 p(E)=1 p(D)=1 p(C)=1 p(A)=1 
of node: N173: 
of node: N92: 
of node: Query_10154_Paramicrosporidium_saccamoebae_02957: p(Y)=1 p(W)=1 p(V)=1 p(T)=1 p(S)=1 p(R)=1 p(Q)=1 p(P)=1 p(N)=1 p(M)=1 p(L)=1 p(K)=1 p(I)=1 p(H)=1 p(G)=1 p(F)=1 p(E)=1 p(D)=1 p(C)=1 p(A)=1 
of node: Query_10183_Encephalitozoon_cuniculi_XP_955636: p(Y)=1 p(W)=1 p(V)=1 p(T)=1 p(S)=1 p(R)=1 p(Q)=1 p(P)=1 p(N)=1 p(M)=1 p(L)=1 p(K)=1 p(I)=1 p(H)=1 p(G)=1 p(F)=1 p(E)=1 p(D)=1 p(C)=1 p(A)=1 
of node: N187: 
of node: Query_10167_Basidiobolus_meristosporus_03258: p(Y)=1 p(W)=1 p(V)=1 p(T)=1 p(S)=1 p(R)=1 p(Q)=1 p(P)=1 p(N)=1 p(M)=1 p(L)=1 p(K)=1 p(I)=1 p(H)=1 p(G)=1 p(F)=1 p(E)=1 p(D)=1 p(C)=1 p(A)=1 
of node: Query_10194_Phycomyces_blakesleeanus_OAD76978: p(Y)=1 p(W)=1 p(V)=1 p(T)=1 p(S)=1 p(R)=1 p(Q)=1 p(P)=1 p(N)=1 p(M)=1 p(L)=1 p(K)=1 p(I)=1 p(H)=1 p(G)=1 p(F)=1 p(E)=1 p(D)=1 p(C)=1 p(A)=1 
of node: N195: 
of node: Query_10193_Phycomyces_blakesleeanus_OAD75631: p(Y)=1 p(W)=1 p(V)=1 p(T)=1 p(S)=1 p(R)=1 p(Q)=1 p(P)=1 p(N)=1 p(M)=1 p(L)=1 p(K)=1 p(I)=1 p(H)=1 p(G)=1 p(F)=1 p(E)=1 p(D)=1 p(C)=1 p(A)=1 
of node: N194: 
of node: Query_10195_Phycomyces_blakesleeanus_OAD70198: p(Y)=1 p(W)=1 p(V)=1 p(T)=1 p(S)=1 p(R)=1 p(Q)=1 p(P)=1 p(N)=1 p(M)=1 p(L)=1 p(K)=1 p(I)=1 p(H)=1 p(G)=1 p(F)=1 p(E)=1 p(D)=1 p(C)=1 p(A)=1 
of node: N193: 
of node: Query_10196_Rhizophagus_irregularis_73694: p(Y)=1 p(W)=1 p(V)=1 p(T)=1 p(S)=1 p(R)=1 p(Q)=1 p(P)=1 p(N)=1 p(M)=1 p(L)=1 p(K)=1 p(I)=1 p(H)=1 p(G)=1 p(F)=1 p(E)=1 p(D)=1 p(C)=1 p(A)=1 
of node: N192: 
of node: Query_10197_Basidiobolus_meristosporus_225718: p(Y)=1 p(W)=1 p(V)=1 p(T)=1 p(S)=1 p(R)=1 p(Q)=1 p(P)=1 p(N)=1 p(M)=1 p(L)=1 p(K)=1 p(I)=1 p(H)=1 p(G)=1 p(F)=1 p(E)=1 p(D)=1 p(C)=1 p(A)=1 
of node: N191: 
of node: Query_10198_Basidiobolus_meristosporus_205476: p(Y)=1 p(W)=1 p(V)=1 p(T)=1 p(S)=1 p(R)=1 p(Q)=1 p(P)=1 p(N)=1 p(M)=1 p(L)=1 p(K)=1 p(I)=1 p(H)=1 p(G)=1 p(F)=1 p(E)=1 p(D)=1 p(C)=1 p(A)=1 
of node: N190: 
of node: Query_10190_Batrachochytrium_dendrobatidis_XP_006677099: p(Y)=1 p(W)=1 p(V)=1 p(T)=1 p(S)=1 p(R)=1 p(Q)=1 p(P)=1 p(N)=1 p(M)=1 p(L)=1 p(K)=1 p(I)=1 p(H)=1 p(G)=1 p(F)=1 p(E)=1 p(D)=1 p(C)=1 p(A)=1 
of node: Query_10192_Aspergillus_nidulans_XP_662412___AspE: p(R)=1 
of node: N196: 
of node: N189: 
of node: Query_10172_Sphaeroforma_arctica_XP_014154880: p(Y)=1 p(W)=1 p(V)=1 p(T)=1 p(S)=1 p(R)=1 p(Q)=1 p(P)=1 p(N)=1 p(M)=1 p(L)=1 p(K)=1 p(I)=1 p(H)=1 p(G)=1 p(F)=1 p(E)=1 p(D)=1 p(C)=1 p(A)=1 
of node: Query_10191_Cryptococcus_neoformans_XP_012047611_____Hyp5: p(Y)=1 p(W)=1 p(V)=1 p(T)=1 p(S)=1 p(R)=1 p(Q)=1 p(P)=1 p(N)=1 p(M)=1 p(L)=1 p(K)=1 p(I)=1 p(H)=1 p(G)=1 p(F)=1 p(E)=1 p(D)=1 p(C)=1 p(A)=1 
of node: N197: 
of node: N188: 
of node: N186: 
of node: N91: 
of node: N17: 
of node: Query_10070_C_paradoxa_13652: p(Y)=1 p(W)=1 p(V)=1 p(T)=1 p(S)=1 p(R)=1 p(Q)=1 p(P)=1 p(N)=1 p(M)=1 p(L)=1 p(K)=1 p(I)=1 p(H)=1 p(G)=1 p(F)=1 p(E)=1 p(D)=1 p(C)=1 p(A)=1 
of node: Query_10071_C_paradoxa_20967: p(Y)=1 p(W)=1 p(V)=1 p(T)=1 p(S)=1 p(R)=1 p(Q)=1 p(P)=1 p(N)=1 p(M)=1 p(L)=1 p(K)=1 p(I)=1 p(H)=1 p(G)=1 p(F)=1 p(E)=1 p(D)=1 p(C)=1 p(A)=1 
of node: N198: 
of node: N16: 
of node: N14: 
of node: N4: 
of node: N1: 

marginal probabilities at position: 14
of node: Query_10001_S_coeruleus_OMJ80145_1: p(Y)=1 p(W)=1 p(V)=1 p(T)=1 p(S)=1 p(R)=1 p(Q)=1 p(P)=1 p(N)=1 p(M)=1 p(L)=1 p(K)=1 p(I)=1 p(H)=1 p(G)=1 p(F)=1 p(E)=1 p(D)=1 p(C)=1 p(A)=1 
of node: Query_10002_S_coeruleus_OMJ73934_1: p(Y)=1 p(W)=1 p(V)=1 p(T)=1 p(S)=1 p(R)=1 p(Q)=1 p(P)=1 p(N)=1 p(M)=1 p(L)=1 p(K)=1 p(I)=1 p(H)=1 p(G)=1 p(F)=1 p(E)=1 p(D)=1 p(C)=1 p(A)=1 
of node: Query_10003_S_coeruleus_OMJ69558_1: p(Y)=1 p(W)=1 p(V)=1 p(T)=1 p(S)=1 p(R)=1 p(Q)=1 p(P)=1 p(N)=1 p(M)=1 p(L)=1 p(K)=1 p(I)=1 p(H)=1 p(G)=1 p(F)=1 p(E)=1 p(D)=1 p(C)=1 p(A)=1 
of node: Query_10004_S_coeruleus_OMJ69161_1: p(Y)=1 p(W)=1 p(V)=1 p(T)=1 p(S)=1 p(R)=1 p(Q)=1 p(P)=1 p(N)=1 p(M)=1 p(L)=1 p(K)=1 p(I)=1 p(H)=1 p(G)=1 p(F)=1 p(E)=1 p(D)=1 p(C)=1 p(A)=1 
of node: N3: 
of node: N2: 
of node: Query_10005_I_multifiliis_XP_004037107_1: p(Y)=1 p(W)=1 p(V)=1 p(T)=1 p(S)=1 p(R)=1 p(Q)=1 p(P)=1 p(N)=1 p(M)=1 p(L)=1 p(K)=1 p(I)=1 p(H)=1 p(G)=1 p(F)=1 p(E)=1 p(D)=1 p(C)=1 p(A)=1 
of node: Query_10017_P_tetraurelia_4763309_XM_001436570_1: p(Y)=1 p(W)=1 p(V)=1 p(T)=1 p(S)=1 p(R)=1 p(Q)=1 p(P)=1 p(N)=1 p(M)=1 p(L)=1 p(K)=1 p(I)=1 p(H)=1 p(G)=1 p(F)=1 p(E)=1 p(D)=1 p(C)=1 p(A)=1 
of node: Query_10018_P_tetraurelia_4777128_XM_001450406_1: p(Y)=1 p(W)=1 p(V)=1 p(T)=1 p(S)=1 p(R)=1 p(Q)=1 p(P)=1 p(N)=1 p(M)=1 p(L)=1 p(K)=1 p(I)=1 p(H)=1 p(G)=1 p(F)=1 p(E)=1 p(D)=1 p(C)=1 p(A)=1 
of node: N8: 
of node: Query_10019_P_tetraurelia_4788937_XM_001462324_1: p(Y)=1 p(W)=1 p(V)=1 p(T)=1 p(S)=1 p(R)=1 p(Q)=1 p(P)=1 p(N)=1 p(M)=1 p(L)=1 p(K)=1 p(I)=1 p(H)=1 p(G)=1 p(F)=1 p(E)=1 p(D)=1 p(C)=1 p(A)=1 
of node: Query_10020_P_tetraurelia_4780874_XM_001454249_1: p(Y)=1 p(W)=1 p(V)=1 p(T)=1 p(S)=1 p(R)=1 p(Q)=1 p(P)=1 p(N)=1 p(M)=1 p(L)=1 p(K)=1 p(I)=1 p(H)=1 p(G)=1 p(F)=1 p(E)=1 p(D)=1 p(C)=1 p(A)=1 
of node: N9: 
of node: N7: 
of node: N6: 
of node: Query_10006_I_multifiliis_XP_004027529_1: p(Y)=1 p(W)=1 p(V)=1 p(T)=1 p(S)=1 p(R)=1 p(Q)=1 p(P)=1 p(N)=1 p(M)=1 p(L)=1 p(K)=1 p(I)=1 p(H)=1 p(G)=1 p(F)=1 p(E)=1 p(D)=1 p(C)=1 p(A)=1 
of node: Query_10009_P_persalinus_KRX06260_1: p(Y)=1 p(W)=1 p(V)=1 p(T)=1 p(S)=1 p(R)=1 p(Q)=1 p(P)=1 p(N)=1 p(M)=1 p(L)=1 p(K)=1 p(I)=1 p(H)=1 p(G)=1 p(F)=1 p(E)=1 p(D)=1 p(C)=1 p(A)=1 
of node: N12: 
of node: Query_10015_T_thermophilus_3308907_XM_001021348_3: p(Y)=1 p(W)=1 p(V)=1 p(T)=1 p(S)=1 p(R)=1 p(Q)=1 p(P)=1 p(N)=1 p(M)=1 p(L)=1 p(K)=1 p(I)=1 p(H)=1 p(G)=1 p(F)=1 p(E)=1 p(D)=1 p(C)=1 p(A)=1 
of node: N11: 
of node: Query_10014_T_thermophilus_3301068_XM_012799280_1: p(Y)=1 p(W)=1 p(V)=1 p(T)=1 p(S)=1 p(R)=1 p(Q)=1 p(P)=1 p(N)=1 p(M)=1 p(L)=1 p(K)=1 p(I)=1 p(H)=1 p(G)=1 p(F)=1 p(E)=1 p(D)=1 p(C)=1 p(A)=1 
of node: Query_10016_T_thermophilus_3301436_XM_001024256_2: p(Y)=1 p(W)=1 p(V)=1 p(T)=1 p(S)=1 p(R)=1 p(Q)=1 p(P)=1 p(N)=1 p(M)=1 p(L)=1 p(K)=1 p(I)=1 p(H)=1 p(G)=1 p(F)=1 p(E)=1 p(D)=1 p(C)=1 p(A)=1 
of node: N13: 
of node: N10: 
of node: N5: 
of node: Query_10007_H_grandinella_TNV85118_1: p(Y)=1 p(W)=1 p(V)=1 p(T)=1 p(S)=1 p(R)=1 p(Q)=1 p(P)=1 p(N)=1 p(M)=1 p(L)=1 p(K)=1 p(I)=1 p(H)=1 p(G)=1 p(F)=1 p(E)=1 p(D)=1 p(C)=1 p(A)=1 
of node: Query_10008_S_lemnae_CDW82547_1: p(Y)=1 p(W)=1 p(V)=1 p(T)=1 p(S)=1 p(R)=1 p(Q)=1 p(P)=1 p(N)=1 p(M)=1 p(L)=1 p(K)=1 p(I)=1 p(H)=1 p(G)=1 p(F)=1 p(E)=1 p(D)=1 p(C)=1 p(A)=1 
of node: N15: 
of node: Query_10010_D_lutheri_KAG8465329_1: p(Y)=1 p(W)=1 p(V)=1 p(T)=1 p(S)=1 p(R)=1 p(Q)=1 p(P)=1 p(N)=1 p(M)=1 p(L)=1 p(K)=1 p(I)=1 p(H)=1 p(G)=1 p(F)=1 p(E)=1 p(D)=1 p(C)=1 p(A)=1 
of node: Query_10072_C_tobin_181777: p(Y)=1 p(W)=1 p(V)=1 p(T)=1 p(S)=1 p(R)=1 p(Q)=1 p(P)=1 p(N)=1 p(M)=1 p(L)=1 p(K)=1 p(I)=1 p(H)=1 p(G)=1 p(F)=1 p(E)=1 p(D)=1 p(C)=1 p(A)=1 
of node: N22: 
of node: Query_10081_P_imperforata_766787: p(Y)=1 p(W)=1 p(V)=1 p(T)=1 p(S)=1 p(R)=1 p(Q)=1 p(P)=1 p(N)=1 p(M)=1 p(L)=1 p(K)=1 p(I)=1 p(H)=1 p(G)=1 p(F)=1 p(E)=1 p(D)=1 p(C)=1 p(A)=1 
of node: Query_10084_O_CCMP1393_73314: p(Y)=1 p(W)=1 p(V)=1 p(T)=1 p(S)=1 p(R)=1 p(Q)=1 p(P)=1 p(N)=1 p(M)=1 p(L)=1 p(K)=1 p(I)=1 p(H)=1 p(G)=1 p(F)=1 p(E)=1 p(D)=1 p(C)=1 p(A)=1 
of node: Query_10085_O_CCMP1393_1253442: p(Y)=1 p(W)=1 p(V)=1 p(T)=1 p(S)=1 p(R)=1 p(Q)=1 p(P)=1 p(N)=1 p(M)=1 p(L)=1 p(K)=1 p(I)=1 p(H)=1 p(G)=1 p(F)=1 p(E)=1 p(D)=1 p(C)=1 p(A)=1 
of node: N24: 
of node: N23: 
of node: N21: 
of node: Query_10013_C_okamuranus_15773_1: p(Y)=1 p(W)=1 p(V)=1 p(T)=1 p(S)=1 p(R)=1 p(Q)=1 p(P)=1 p(N)=1 p(M)=1 p(L)=1 p(K)=1 p(I)=1 p(H)=1 p(G)=1 p(F)=1 p(E)=1 p(D)=1 p(C)=1 p(A)=1 
of node: Query_10076_E_siliculosus_19220: p(Y)=1 p(W)=1 p(V)=1 p(T)=1 p(S)=1 p(R)=1 p(Q)=1 p(P)=1 p(N)=1 p(M)=1 p(L)=1 p(K)=1 p(I)=1 p(H)=1 p(G)=1 p(F)=1 p(E)=1 p(D)=1 p(C)=1 p(A)=1 
of node: Query_10077_E_siliculosus_19219: p(Y)=1 p(W)=1 p(V)=1 p(T)=1 p(S)=1 p(R)=1 p(Q)=1 p(P)=1 p(N)=1 p(M)=1 p(L)=1 p(K)=1 p(I)=1 p(H)=1 p(G)=1 p(F)=1 p(E)=1 p(D)=1 p(C)=1 p(A)=1 
of node: Query_10078_E_siliculosus_32446: p(Y)=1 p(W)=1 p(V)=1 p(T)=1 p(S)=1 p(R)=1 p(Q)=1 p(P)=1 p(N)=1 p(M)=1 p(L)=1 p(K)=1 p(I)=1 p(H)=1 p(G)=1 p(F)=1 p(E)=1 p(D)=1 p(C)=1 p(A)=1 
of node: N31: 
of node: N30: 
of node: N29: 
of node: Query_10080_T_minus_246899: p(Y)=1 p(W)=1 p(V)=1 p(T)=1 p(S)=1 p(R)=1 p(Q)=1 p(P)=1 p(N)=1 p(M)=1 p(L)=1 p(K)=1 p(I)=1 p(H)=1 p(G)=1 p(F)=1 p(E)=1 p(D)=1 p(C)=1 p(A)=1 
of node: Query_10082_T_minus_324313: p(Y)=1 p(W)=1 p(V)=1 p(T)=1 p(S)=1 p(R)=1 p(Q)=1 p(P)=1 p(N)=1 p(M)=1 p(L)=1 p(K)=1 p(I)=1 p(H)=1 p(G)=1 p(F)=1 p(E)=1 p(D)=1 p(C)=1 p(A)=1 
of node: N32: 
of node: N28: 
of node: Query_10089_K_nitens_14574: p(Y)=1 p(W)=1 p(V)=1 p(T)=1 p(S)=1 p(R)=1 p(Q)=1 p(P)=1 p(N)=1 p(M)=1 p(L)=1 p(K)=1 p(I)=1 p(H)=1 p(G)=1 p(F)=1 p(E)=1 p(D)=1 p(C)=1 p(A)=1 
of node: N27: 
of node: Query_10021_C_lentillifera_93795: p(Y)=1 p(W)=1 p(V)=1 p(T)=1 p(S)=1 p(R)=1 p(Q)=1 p(P)=1 p(N)=1 p(M)=1 p(L)=1 p(K)=1 p(I)=1 p(H)=1 p(G)=1 p(F)=1 p(E)=1 p(D)=1 p(C)=1 p(A)=1 
of node: Query_10030_S_reticulata_789434: p(Y)=1 p(W)=1 p(V)=1 p(T)=1 p(S)=1 p(R)=1 p(Q)=1 p(P)=1 p(N)=1 p(M)=1 p(L)=1 p(K)=1 p(I)=1 p(H)=1 p(G)=1 p(F)=1 p(E)=1 p(D)=1 p(C)=1 p(A)=1 
of node: Query_10058_A_glomerata_8755: p(Y)=1 p(W)=1 p(V)=1 p(T)=1 p(S)=1 p(R)=1 p(Q)=1 p(P)=1 p(N)=1 p(M)=1 p(L)=1 p(K)=1 p(I)=1 p(H)=1 p(G)=1 p(F)=1 p(E)=1 p(D)=1 p(C)=1 p(A)=1 
of node: N39: 
of node: N38: 
of node: Query_10023_D_armatus_B2533v2_219779_MIX12088_6_28: p(Y)=1 p(W)=1 p(V)=1 p(T)=1 p(S)=1 p(R)=1 p(Q)=1 p(P)=1 p(N)=1 p(M)=1 p(L)=1 p(K)=1 p(I)=1 p(H)=1 p(G)=1 p(F)=1 p(E)=1 p(D)=1 p(C)=1 p(A)=1 
of node: Query_10067_E_costatus_2444019: p(Y)=1 p(W)=1 p(V)=1 p(T)=1 p(S)=1 p(R)=1 p(Q)=1 p(P)=1 p(N)=1 p(M)=1 p(L)=1 p(K)=1 p(I)=1 p(H)=1 p(G)=1 p(F)=1 p(E)=1 p(D)=1 p(C)=1 p(A)=1 
of node: N44: 
of node: Query_10039_T_deserticola_497567: p(Y)=1 p(W)=1 p(V)=1 p(T)=1 p(S)=1 p(R)=1 p(Q)=1 p(P)=1 p(N)=1 p(M)=1 p(L)=1 p(K)=1 p(I)=1 p(H)=1 p(G)=1 p(F)=1 p(E)=1 p(D)=1 p(C)=1 p(A)=1 
of node: Query_10040_T_deserticola_397729: p(Y)=1 p(W)=1 p(V)=1 p(T)=1 p(S)=1 p(R)=1 p(Q)=1 p(P)=1 p(N)=1 p(M)=1 p(L)=1 p(K)=1 p(I)=1 p(H)=1 p(G)=1 p(F)=1 p(E)=1 p(D)=1 p(C)=1 p(A)=1 
of node: N46: 
of node: Query_10046_T_obliquus_2667452: p(Y)=1 p(W)=1 p(V)=1 p(T)=1 p(S)=1 p(R)=1 p(Q)=1 p(P)=1 p(N)=1 p(M)=1 p(L)=1 p(K)=1 p(I)=1 p(H)=1 p(G)=1 p(F)=1 p(E)=1 p(D)=1 p(C)=1 p(A)=1 
of node: N45: 
of node: N43: 
of node: Query_10053_F_rotunda_4546381: p(Y)=1 p(W)=1 p(V)=1 p(T)=1 p(S)=1 p(R)=1 p(Q)=1 p(P)=1 p(N)=1 p(M)=1 p(L)=1 p(K)=1 p(I)=1 p(H)=1 p(G)=1 p(F)=1 p(E)=1 p(D)=1 p(C)=1 p(A)=1 
of node: N42: 
of node: Query_10056_C_zofingiensis_14744: p(Y)=1 p(W)=1 p(V)=1 p(T)=1 p(S)=1 p(R)=1 p(Q)=1 p(P)=1 p(N)=1 p(M)=1 p(L)=1 p(K)=1 p(I)=1 p(H)=1 p(G)=1 p(F)=1 p(E)=1 p(D)=1 p(C)=1 p(A)=1 
of node: N41: 
of node: Query_10032_V_carteri_1250: p(Y)=1 p(W)=1 p(V)=1 p(T)=1 p(S)=1 p(R)=1 p(Q)=1 p(P)=1 p(N)=1 p(M)=1 p(L)=1 p(K)=1 p(I)=1 p(H)=1 p(G)=1 p(F)=1 p(E)=1 p(D)=1 p(C)=1 p(A)=1 
of node: Query_10055_G_pectorale_1436: p(Y)=1 p(W)=1 p(V)=1 p(T)=1 p(S)=1 p(R)=1 p(Q)=1 p(P)=1 p(N)=1 p(M)=1 p(L)=1 p(K)=1 p(I)=1 p(H)=1 p(G)=1 p(F)=1 p(E)=1 p(D)=1 p(C)=1 p(A)=1 
of node: N49: 
of node: Query_10033_C_reinhardtii_4651: p(Y)=1 p(W)=1 p(V)=1 p(T)=1 p(S)=1 p(R)=1 p(Q)=1 p(P)=1 p(N)=1 p(M)=1 p(L)=1 p(K)=1 p(I)=1 p(H)=1 p(G)=1 p(F)=1 p(E)=1 p(D)=1 p(C)=1 p(A)=1 
of node: N48: 
of node: Query_10034_D_salina_11876: p(Y)=1 p(W)=1 p(V)=1 p(T)=1 p(S)=1 p(R)=1 p(Q)=1 p(P)=1 p(N)=1 p(M)=1 p(L)=1 p(K)=1 p(I)=1 p(H)=1 p(G)=1 p(F)=1 p(E)=1 p(D)=1 p(C)=1 p(A)=1 
of node: N47: 
of node: N40: 
of node: N37: 
of node: Query_10022_R_subcapitata_NIES_35_12587: p(Y)=1 p(W)=1 p(V)=1 p(T)=1 p(S)=1 p(R)=1 p(Q)=1 p(P)=1 p(N)=1 p(M)=1 p(L)=1 p(K)=1 p(I)=1 p(H)=1 p(G)=1 p(F)=1 p(E)=1 p(D)=1 p(C)=1 p(A)=1 
of node: Query_10050_M_neglectum_3550_XM_014042789_1: p(Y)=1 p(W)=1 p(V)=1 p(T)=1 p(S)=1 p(R)=1 p(Q)=1 p(P)=1 p(N)=1 p(M)=1 p(L)=1 p(K)=1 p(I)=1 p(H)=1 p(G)=1 p(F)=1 p(E)=1 p(D)=1 p(C)=1 p(A)=1 
of node: N51: 
of node: Query_10024_D_armatus_B2533v2_187293: p(Y)=1 p(W)=1 p(V)=1 p(T)=1 p(S)=1 p(R)=1 p(Q)=1 p(P)=1 p(N)=1 p(M)=1 p(L)=1 p(K)=1 p(I)=1 p(H)=1 p(G)=1 p(F)=1 p(E)=1 p(D)=1 p(C)=1 p(A)=1 
of node: Query_10035_T_deserticola_4180879: p(Y)=1 p(W)=1 p(V)=1 p(T)=1 p(S)=1 p(R)=1 p(Q)=1 p(P)=1 p(N)=1 p(M)=1 p(L)=1 p(K)=1 p(I)=1 p(H)=1 p(G)=1 p(F)=1 p(E)=1 p(D)=1 p(C)=1 p(A)=1 
of node: Query_10043_T_obliquus_34218: p(Y)=1 p(W)=1 p(V)=1 p(T)=1 p(S)=1 p(R)=1 p(Q)=1 p(P)=1 p(N)=1 p(M)=1 p(L)=1 p(K)=1 p(I)=1 p(H)=1 p(G)=1 p(F)=1 p(E)=1 p(D)=1 p(C)=1 p(A)=1 
of node: N56: 
of node: Query_10065_E_costatus_2442078: p(Y)=1 p(W)=1 p(V)=1 p(T)=1 p(S)=1 p(R)=1 p(Q)=1 p(P)=1 p(N)=1 p(M)=1 p(L)=1 p(K)=1 p(I)=1 p(H)=1 p(G)=1 p(F)=1 p(E)=1 p(D)=1 p(C)=1 p(A)=1 
of node: N55: 
of node: Query_10051_F_rotunda_4297391: p(Y)=1 p(W)=1 p(V)=1 p(T)=1 p(S)=1 p(R)=1 p(Q)=1 p(P)=1 p(N)=1 p(M)=1 p(L)=1 p(K)=1 p(I)=1 p(H)=1 p(G)=1 p(F)=1 p(E)=1 p(D)=1 p(C)=1 p(A)=1 
of node: N54: 
of node: N53: 
of node: Query_10057_C__zofingiensis_14806: p(Y)=1 p(W)=1 p(V)=1 p(T)=1 p(S)=1 p(R)=1 p(Q)=1 p(P)=1 p(N)=1 p(M)=1 p(L)=1 p(K)=1 p(I)=1 p(H)=1 p(G)=1 p(F)=1 p(E)=1 p(D)=1 p(C)=1 p(A)=1 
of node: N52: 
of node: N50: 
of node: N36: 
of node: Query_10025_D_armatus_B2533v2_197035: p(Y)=1 p(W)=1 p(V)=1 p(T)=1 p(S)=1 p(R)=1 p(Q)=1 p(P)=1 p(N)=1 p(M)=1 p(L)=1 p(K)=1 p(I)=1 p(H)=1 p(G)=1 p(F)=1 p(E)=1 p(D)=1 p(C)=1 p(A)=1 
of node: Query_10038_T_deserticola_4123243: p(Y)=1 p(W)=1 p(V)=1 p(T)=1 p(S)=1 p(R)=1 p(Q)=1 p(P)=1 p(N)=1 p(M)=1 p(L)=1 p(K)=1 p(I)=1 p(H)=1 p(G)=1 p(F)=1 p(E)=1 p(D)=1 p(C)=1 p(A)=1 
of node: Query_10041_T_deserticola_4104144: p(Y)=1 p(W)=1 p(V)=1 p(T)=1 p(S)=1 p(R)=1 p(Q)=1 p(P)=1 p(N)=1 p(M)=1 p(L)=1 p(K)=1 p(I)=1 p(H)=1 p(G)=1 p(F)=1 p(E)=1 p(D)=1 p(C)=1 p(A)=1 
of node: N66: 
of node: Query_10048_T_obliquus_1342196: p(Y)=1 p(W)=1 p(V)=1 p(T)=1 p(S)=1 p(R)=1 p(Q)=1 p(P)=1 p(N)=1 p(M)=1 p(L)=1 p(K)=1 p(I)=1 p(H)=1 p(G)=1 p(F)=1 p(E)=1 p(D)=1 p(C)=1 p(A)=1 
of node: N65: 
of node: Query_10066_E_costatus_2654810: p(Y)=1 p(W)=1 p(V)=1 p(T)=1 p(S)=1 p(R)=1 p(Q)=1 p(P)=1 p(N)=1 p(M)=1 p(L)=1 p(K)=1 p(I)=1 p(H)=1 p(G)=1 p(F)=1 p(E)=1 p(D)=1 p(C)=1 p(A)=1 
of node: N64: 
of node: Query_10049_T_obliquus_2678677: p(Y)=1 p(W)=1 p(V)=1 p(T)=1 p(S)=1 p(R)=1 p(Q)=1 p(P)=1 p(N)=1 p(M)=1 p(L)=1 p(K)=1 p(I)=1 p(H)=1 p(G)=1 p(F)=1 p(E)=1 p(D)=1 p(C)=1 p(A)=1 
of node: Query_10068_E_costatus_2545020: p(Y)=1 p(W)=1 p(V)=1 p(T)=1 p(S)=1 p(R)=1 p(Q)=1 p(P)=1 p(N)=1 p(M)=1 p(L)=1 p(K)=1 p(I)=1 p(H)=1 p(G)=1 p(F)=1 p(E)=1 p(D)=1 p(C)=1 p(A)=1 
of node: N68: 
of node: Query_10054_F_rotunda_2966951: p(Y)=1 p(W)=1 p(V)=1 p(T)=1 p(S)=1 p(R)=1 p(Q)=1 p(P)=1 p(N)=1 p(M)=1 p(L)=1 p(K)=1 p(I)=1 p(H)=1 p(G)=1 p(F)=1 p(E)=1 p(D)=1 p(C)=1 p(A)=1 
of node: N67: 
of node: N63: 
of node: N62: 
of node: Query_10029_D_armatus_B2533v2_197034: p(Y)=1 p(W)=1 p(V)=1 p(T)=1 p(S)=1 p(R)=1 p(Q)=1 p(P)=1 p(N)=1 p(M)=1 p(L)=1 p(K)=1 p(I)=1 p(H)=1 p(G)=1 p(F)=1 p(E)=1 p(D)=1 p(C)=1 p(A)=1 
of node: N61: 
of node: Query_10036_T_deserticola_4457248: p(Y)=1 p(W)=1 p(V)=1 p(T)=1 p(S)=1 p(R)=1 p(Q)=1 p(P)=1 p(N)=1 p(M)=1 p(L)=1 p(K)=1 p(I)=1 p(H)=1 p(G)=1 p(F)=1 p(E)=1 p(D)=1 p(C)=1 p(A)=1 
of node: Query_10042_T_deserticola_4456753: p(Y)=1 p(W)=1 p(V)=1 p(T)=1 p(S)=1 p(R)=1 p(Q)=1 p(P)=1 p(N)=1 p(M)=1 p(L)=1 p(K)=1 p(I)=1 p(H)=1 p(G)=1 p(F)=1 p(E)=1 p(D)=1 p(C)=1 p(A)=1 
of node: N73: 
of node: Query_10044_T_obliquus_2749128: p(Y)=1 p(W)=1 p(V)=1 p(T)=1 p(S)=1 p(R)=1 p(Q)=1 p(P)=1 p(N)=1 p(M)=1 p(L)=1 p(K)=1 p(I)=1 p(H)=1 p(G)=1 p(F)=1 p(E)=1 p(D)=1 p(C)=1 p(A)=1 
of node: N72: 
of node: Query_10064_E_costatus_2565032: p(Y)=1 p(W)=1 p(V)=1 p(T)=1 p(S)=1 p(R)=1 p(Q)=1 p(P)=1 p(N)=1 p(M)=1 p(L)=1 p(K)=1 p(I)=1 p(H)=1 p(G)=1 p(F)=1 p(E)=1 p(D)=1 p(C)=1 p(A)=1 
of node: N71: 
of node: Query_10037_T_deserticola_4491635: p(Y)=1 p(W)=1 p(V)=1 p(T)=1 p(S)=1 p(R)=1 p(Q)=1 p(P)=1 p(N)=1 p(M)=1 p(L)=1 p(K)=1 p(I)=1 p(H)=1 p(G)=1 p(F)=1 p(E)=1 p(D)=1 p(C)=1 p(A)=1 
of node: Query_10045_T_obliquus_2801464: p(Y)=1 p(W)=1 p(V)=1 p(T)=1 p(S)=1 p(R)=1 p(Q)=1 p(P)=1 p(N)=1 p(M)=1 p(L)=1 p(K)=1 p(I)=1 p(H)=1 p(G)=1 p(F)=1 p(E)=1 p(D)=1 p(C)=1 p(A)=1 
of node: N75: 
of node: Query_10061_E_costatus_2596337: p(Y)=1 p(W)=1 p(V)=1 p(T)=1 p(S)=1 p(R)=1 p(Q)=1 p(P)=1 p(N)=1 p(M)=1 p(L)=1 p(K)=1 p(I)=1 p(H)=1 p(G)=1 p(F)=1 p(E)=1 p(D)=1 p(C)=1 p(A)=1 
of node: N74: 
of node: N70: 
of node: Query_10052_F_rotunda_4369571: p(Y)=1 p(W)=1 p(V)=1 p(T)=1 p(S)=1 p(R)=1 p(Q)=1 p(P)=1 p(N)=1 p(M)=1 p(L)=1 p(K)=1 p(I)=1 p(H)=1 p(G)=1 p(F)=1 p(E)=1 p(D)=1 p(C)=1 p(A)=1 
of node: N69: 
of node: N60: 
of node: Query_10063_E_costatus_2497596: p(Y)=1 p(W)=1 p(V)=1 p(T)=1 p(S)=1 p(R)=1 p(Q)=1 p(P)=1 p(N)=1 p(M)=1 p(L)=1 p(K)=1 p(I)=1 p(H)=1 p(G)=1 p(F)=1 p(E)=1 p(D)=1 p(C)=1 p(A)=1 
of node: N59: 
of node: Query_10026_D_armatus_B2533v2_213334_MIX5643_18_2: p(H)=1 
of node: Query_10028_D_armatus_B2533v2_192803: p(Y)=1 p(W)=1 p(V)=1 p(T)=1 p(S)=1 p(R)=1 p(Q)=1 p(P)=1 p(N)=1 p(M)=1 p(L)=1 p(K)=1 p(I)=1 p(H)=1 p(G)=1 p(F)=1 p(E)=1 p(D)=1 p(C)=1 p(A)=1 
of node: N77: 
of node: Query_10027_D_armatus_B2533v2_196199: p(F)=1 
of node: Query_10062_E_costatus_2696053: p(F)=1 
of node: N79: 
of node: Query_10047_T_obliquus_1687850: p(S)=1 
of node: N78: 
of node: N76: 
of node: N58: 
of node: Query_10031_S_reticulata_789337: p(Y)=1 p(W)=1 p(V)=1 p(T)=1 p(S)=1 p(R)=1 p(Q)=1 p(P)=1 p(N)=1 p(M)=1 p(L)=1 p(K)=1 p(I)=1 p(H)=1 p(G)=1 p(F)=1 p(E)=1 p(D)=1 p(C)=1 p(A)=1 
of node: Query_10059_A_glomerata_5708: p(Y)=1 p(W)=1 p(V)=1 p(T)=1 p(S)=1 p(R)=1 p(Q)=1 p(P)=1 p(N)=1 p(M)=1 p(L)=1 p(K)=1 p(I)=1 p(H)=1 p(G)=1 p(F)=1 p(E)=1 p(D)=1 p(C)=1 p(A)=1 
of node: N80: 
of node: N57: 
of node: N35: 
of node: Query_10060_C_variabilis_54927: p(Y)=1 p(W)=1 p(V)=1 p(T)=1 p(S)=1 p(R)=1 p(Q)=1 p(P)=1 p(N)=1 p(M)=1 p(L)=1 p(K)=1 p(I)=1 p(H)=1 p(G)=1 p(F)=1 p(E)=1 p(D)=1 p(C)=1 p(A)=1 
of node: Query_10079_N_oceanica_577932: p(Y)=1 p(W)=1 p(V)=1 p(T)=1 p(S)=1 p(R)=1 p(Q)=1 p(P)=1 p(N)=1 p(M)=1 p(L)=1 p(K)=1 p(I)=1 p(H)=1 p(G)=1 p(F)=1 p(E)=1 p(D)=1 p(C)=1 p(A)=1 
of node: N81: 
of node: N34: 
of node: Query_10090_M_viride_23399: p(Y)=1 p(W)=1 p(V)=1 p(T)=1 p(S)=1 p(R)=1 p(Q)=1 p(P)=1 p(N)=1 p(M)=1 p(L)=1 p(K)=1 p(I)=1 p(H)=1 p(G)=1 p(F)=1 p(E)=1 p(D)=1 p(C)=1 p(A)=1 
of node: Query_10091_M_viride_23400: p(Y)=1 p(W)=1 p(V)=1 p(T)=1 p(S)=1 p(R)=1 p(Q)=1 p(P)=1 p(N)=1 p(M)=1 p(L)=1 p(K)=1 p(I)=1 p(H)=1 p(G)=1 p(F)=1 p(E)=1 p(D)=1 p(C)=1 p(A)=1 
of node: N82: 
of node: N33: 
of node: N26: 
of node: Query_10069_C_CCMP2293_1954666: p(Y)=1 p(W)=1 p(V)=1 p(T)=1 p(S)=1 p(R)=1 p(Q)=1 p(P)=1 p(N)=1 p(M)=1 p(L)=1 p(K)=1 p(I)=1 p(H)=1 p(G)=1 p(F)=1 p(E)=1 p(D)=1 p(C)=1 p(A)=1 
of node: N25: 
of node: N20: 
of node: Query_10012_P_multistrata_VEU44665_1: p(Y)=1 p(W)=1 p(V)=1 p(T)=1 p(S)=1 p(R)=1 p(Q)=1 p(P)=1 p(N)=1 p(M)=1 p(L)=1 p(K)=1 p(I)=1 p(H)=1 p(G)=1 p(F)=1 p(E)=1 p(D)=1 p(C)=1 p(A)=1 
of node: Query_10083_P_CCMP2097_591535: p(Y)=1 p(W)=1 p(V)=1 p(T)=1 p(S)=1 p(R)=1 p(Q)=1 p(P)=1 p(N)=1 p(M)=1 p(L)=1 p(K)=1 p(I)=1 p(H)=1 p(G)=1 p(F)=1 p(E)=1 p(D)=1 p(C)=1 p(A)=1 
of node: N84: 
of node: Query_10075_P_antarctica_8467: p(Y)=1 p(W)=1 p(V)=1 p(T)=1 p(S)=1 p(R)=1 p(Q)=1 p(P)=1 p(N)=1 p(M)=1 p(L)=1 p(K)=1 p(I)=1 p(H)=1 p(G)=1 p(F)=1 p(E)=1 p(D)=1 p(C)=1 p(A)=1 
of node: Query_10092_B_natans_126593: p(Y)=1 p(W)=1 p(V)=1 p(T)=1 p(S)=1 p(R)=1 p(Q)=1 p(P)=1 p(N)=1 p(M)=1 p(L)=1 p(K)=1 p(I)=1 p(H)=1 p(G)=1 p(F)=1 p(E)=1 p(D)=1 p(C)=1 p(A)=1 
of node: N86: 
of node: Query_10086_P_umbilicalis_6581: p(Y)=1 p(W)=1 p(V)=1 p(T)=1 p(S)=1 p(R)=1 p(Q)=1 p(P)=1 p(N)=1 p(M)=1 p(L)=1 p(K)=1 p(I)=1 p(H)=1 p(G)=1 p(F)=1 p(E)=1 p(D)=1 p(C)=1 p(A)=1 
of node: Query_10088_P_yezoensis_9646_g1766_1: p(Y)=1 p(W)=1 p(V)=1 p(T)=1 p(S)=1 p(R)=1 p(Q)=1 p(P)=1 p(N)=1 p(M)=1 p(L)=1 p(K)=1 p(I)=1 p(H)=1 p(G)=1 p(F)=1 p(E)=1 p(D)=1 p(C)=1 p(A)=1 
of node: N88: 
of node: Query_10087_P_umbilicalis_7075: p(Y)=1 p(W)=1 p(V)=1 p(T)=1 p(S)=1 p(R)=1 p(Q)=1 p(P)=1 p(N)=1 p(M)=1 p(L)=1 p(K)=1 p(I)=1 p(H)=1 p(G)=1 p(F)=1 p(E)=1 p(D)=1 p(C)=1 p(A)=1 
of node: N87: 
of node: N85: 
of node: N83: 
of node: N19: 
of node: Query_10011_E_huxleyi_XP_005775047_1: p(Y)=1 p(W)=1 p(V)=1 p(T)=1 p(S)=1 p(R)=1 p(Q)=1 p(P)=1 p(N)=1 p(M)=1 p(L)=1 p(K)=1 p(I)=1 p(H)=1 p(G)=1 p(F)=1 p(E)=1 p(D)=1 p(C)=1 p(A)=1 
of node: Query_10073_C_tobin_182412: p(Y)=1 p(W)=1 p(V)=1 p(T)=1 p(S)=1 p(R)=1 p(Q)=1 p(P)=1 p(N)=1 p(M)=1 p(L)=1 p(K)=1 p(I)=1 p(H)=1 p(G)=1 p(F)=1 p(E)=1 p(D)=1 p(C)=1 p(A)=1 
of node: N90: 
of node: Query_10074_P_globosa_25178: p(Y)=1 p(W)=1 p(V)=1 p(T)=1 p(S)=1 p(R)=1 p(Q)=1 p(P)=1 p(N)=1 p(M)=1 p(L)=1 p(K)=1 p(I)=1 p(H)=1 p(G)=1 p(F)=1 p(E)=1 p(D)=1 p(C)=1 p(A)=1 
of node: N89: 
of node: N18: 
of node: Query_10093_HUMAN_SEPT6: p(Y)=1 p(W)=1 p(V)=1 p(T)=1 p(S)=1 p(R)=1 p(Q)=1 p(P)=1 p(N)=1 p(M)=1 p(L)=1 p(K)=1 p(I)=1 p(H)=1 p(G)=1 p(F)=1 p(E)=1 p(D)=1 p(C)=1 p(A)=1 
of node: Query_10099_HUMAN_SEPT11: p(Y)=1 p(W)=1 p(V)=1 p(T)=1 p(S)=1 p(R)=1 p(Q)=1 p(P)=1 p(N)=1 p(M)=1 p(L)=1 p(K)=1 p(I)=1 p(H)=1 p(G)=1 p(F)=1 p(E)=1 p(D)=1 p(C)=1 p(A)=1 
of node: N103: 
of node: Query_10096_HUMAN_SEPT8: p(Y)=1 p(W)=1 p(V)=1 p(T)=1 p(S)=1 p(R)=1 p(Q)=1 p(P)=1 p(N)=1 p(M)=1 p(L)=1 p(K)=1 p(I)=1 p(H)=1 p(G)=1 p(F)=1 p(E)=1 p(D)=1 p(C)=1 p(A)=1 
of node: N102: 
of node: Query_10104_HUMAN_SEPT14: p(Y)=1 p(W)=1 p(V)=1 p(T)=1 p(S)=1 p(R)=1 p(Q)=1 p(P)=1 p(N)=1 p(M)=1 p(L)=1 p(K)=1 p(I)=1 p(H)=1 p(G)=1 p(F)=1 p(E)=1 p(D)=1 p(C)=1 p(A)=1 
of node: Query_10105_HUMAN_SEPT10: p(Y)=1 p(W)=1 p(V)=1 p(T)=1 p(S)=1 p(R)=1 p(Q)=1 p(P)=1 p(N)=1 p(M)=1 p(L)=1 p(K)=1 p(I)=1 p(H)=1 p(G)=1 p(F)=1 p(E)=1 p(D)=1 p(C)=1 p(A)=1 
of node: N104: 
of node: N101: 
of node: Query_10144_Drosophila_melanogaster_NP_651961_____Sep5: p(Y)=1 p(W)=1 p(V)=1 p(T)=1 p(S)=1 p(R)=1 p(Q)=1 p(P)=1 p(N)=1 p(M)=1 p(L)=1 p(K)=1 p(I)=1 p(H)=1 p(G)=1 p(F)=1 p(E)=1 p(D)=1 p(C)=1 p(A)=1 
of node: Query_10145_Drosophila_melanogaster_NP_524417_____Sep2: p(Y)=1 p(W)=1 p(V)=1 p(T)=1 p(S)=1 p(R)=1 p(Q)=1 p(P)=1 p(N)=1 p(M)=1 p(L)=1 p(K)=1 p(I)=1 p(H)=1 p(G)=1 p(F)=1 p(E)=1 p(D)=1 p(C)=1 p(A)=1 
of node: N105: 
of node: N100: 
of node: Query_10143_Trichoplax_adhaerens_XP_002112436: p(Y)=1 p(W)=1 p(V)=1 p(T)=1 p(S)=1 p(R)=1 p(Q)=1 p(P)=1 p(N)=1 p(M)=1 p(L)=1 p(K)=1 p(I)=1 p(H)=1 p(G)=1 p(F)=1 p(E)=1 p(D)=1 p(C)=1 p(A)=1 
of node: N99: 
of node: Query_10140_Salpingoeca_rosetta_XP_004992901: p(Y)=1 p(W)=1 p(V)=1 p(T)=1 p(S)=1 p(R)=1 p(Q)=1 p(P)=1 p(N)=1 p(M)=1 p(L)=1 p(K)=1 p(I)=1 p(H)=1 p(G)=1 p(F)=1 p(E)=1 p(D)=1 p(C)=1 p(A)=1 
of node: Query_10141_Monosiga_brevicollis_XP_001745238: p(Y)=1 p(W)=1 p(V)=1 p(T)=1 p(S)=1 p(R)=1 p(Q)=1 p(P)=1 p(N)=1 p(M)=1 p(L)=1 p(K)=1 p(I)=1 p(H)=1 p(G)=1 p(F)=1 p(E)=1 p(D)=1 p(C)=1 p(A)=1 
of node: N107: 
of node: Query_10200_Caenorhabditis_elegans_NP_001041198_2___: p(Y)=1 p(W)=1 p(V)=1 p(T)=1 p(S)=1 p(R)=1 p(Q)=1 p(P)=1 p(N)=1 p(M)=1 p(L)=1 p(K)=1 p(I)=1 p(H)=1 p(G)=1 p(F)=1 p(E)=1 p(D)=1 p(C)=1 p(A)=1 
of node: N106: 
of node: N98: 
of node: Query_10142_Capsaspora_owczarzaki_XP_004340465: p(Y)=1 p(W)=1 p(V)=1 p(T)=1 p(S)=1 p(R)=1 p(Q)=1 p(P)=1 p(N)=1 p(M)=1 p(L)=1 p(K)=1 p(I)=1 p(H)=1 p(G)=1 p(F)=1 p(E)=1 p(D)=1 p(C)=1 p(A)=1 
of node: N97: 
of node: Query_10146_Phycomyces_blakesleeanus_OAD79712: p(Y)=1 p(W)=1 p(V)=1 p(T)=1 p(S)=1 p(R)=1 p(Q)=1 p(P)=1 p(N)=1 p(M)=1 p(L)=1 p(K)=1 p(I)=1 p(H)=1 p(G)=1 p(F)=1 p(E)=1 p(D)=1 p(C)=1 p(A)=1 
of node: Query_10147_Rhizophagus_irregularis_77424: p(Y)=1 p(W)=1 p(V)=1 p(T)=1 p(S)=1 p(R)=1 p(Q)=1 p(P)=1 p(N)=1 p(M)=1 p(L)=1 p(K)=1 p(I)=1 p(H)=1 p(G)=1 p(F)=1 p(E)=1 p(D)=1 p(C)=1 p(A)=1 
of node: N110: 
of node: Query_10148_Basidiobolus_meristosporus_304075: p(Y)=1 p(W)=1 p(V)=1 p(T)=1 p(S)=1 p(R)=1 p(Q)=1 p(P)=1 p(N)=1 p(M)=1 p(L)=1 p(K)=1 p(I)=1 p(H)=1 p(G)=1 p(F)=1 p(E)=1 p(D)=1 p(C)=1 p(A)=1 
of node: Query_10149_Conidiobolus_coronatus_KXN74403: p(Y)=1 p(W)=1 p(V)=1 p(T)=1 p(S)=1 p(R)=1 p(Q)=1 p(P)=1 p(N)=1 p(M)=1 p(L)=1 p(K)=1 p(I)=1 p(H)=1 p(G)=1 p(F)=1 p(E)=1 p(D)=1 p(C)=1 p(A)=1 
of node: N111: 
of node: N109: 
of node: Query_10150_Batrachochytrium_dendrobatidis_XP_006682772: p(Y)=1 p(W)=1 p(V)=1 p(T)=1 p(S)=1 p(R)=1 p(Q)=1 p(P)=1 p(N)=1 p(M)=1 p(L)=1 p(K)=1 p(I)=1 p(H)=1 p(G)=1 p(F)=1 p(E)=1 p(D)=1 p(C)=1 p(A)=1 
of node: N108: 
of node: N96: 
of node: Query_10095_HUMAN_SEPT3: p(T)=1 
of node: Query_10103_HUMAN_SEPT12: p(P)=1 
of node: N117: 
of node: Query_10100_HUMAN_SEPT9: p(S)=1 
of node: N116: 
of node: Query_10126_Phycomyces_blakesleeanus_OAD66261: p(N)=1 
of node: Query_10128_Phycomyces_blakesleeanus_OAD79262: p(P)=1 
of node: N125: 
of node: Query_10129_Rhizophagus_irregularis_82331: p(Y)=1 p(W)=1 p(V)=1 p(T)=1 p(S)=1 p(R)=1 p(Q)=1 p(P)=1 p(N)=1 p(M)=1 p(L)=1 p(K)=1 p(I)=1 p(H)=1 p(G)=1 p(F)=1 p(E)=1 p(D)=1 p(C)=1 p(A)=1 
of node: Query_10130_Cryptococcus_neoformans_XP_012049501_____Hyp3: p(P)=1 
of node: N126: 
of node: N124: 
of node: Query_10131_Aspergillus_nidulans_XP_658998___AspD: p(P)=1 
of node: N123: 
of node: Query_10127_Conidiobolus_coronatus_KXN71164: p(Y)=1 p(W)=1 p(V)=1 p(T)=1 p(S)=1 p(R)=1 p(Q)=1 p(P)=1 p(N)=1 p(M)=1 p(L)=1 p(K)=1 p(I)=1 p(H)=1 p(G)=1 p(F)=1 p(E)=1 p(D)=1 p(C)=1 p(A)=1 
of node: N122: 
of node: Query_10132_Gonapodya_prolifera_KXS10614: p(K)=1 
of node: N121: 
of node: Query_10133_Saccharomyces_cerevisiae_NP_009928_____CDC10: p(L)=1 
of node: N120: 
of node: Query_10136_Monosiga_brevicollis_XP_001749730: p(Q)=1 
of node: Query_10139_Paramicrosporidium_saccamoebae_02328: p(Y)=1 p(W)=1 p(V)=1 p(T)=1 p(S)=1 p(R)=1 p(Q)=1 p(P)=1 p(N)=1 p(M)=1 p(L)=1 p(K)=1 p(I)=1 p(H)=1 p(G)=1 p(F)=1 p(E)=1 p(D)=1 p(C)=1 p(A)=1 
of node: N128: 
of node: Query_10137_Salpingoeca_rosetta_XP_004995003: p(Y)=1 p(W)=1 p(V)=1 p(T)=1 p(S)=1 p(R)=1 p(Q)=1 p(P)=1 p(N)=1 p(M)=1 p(L)=1 p(K)=1 p(I)=1 p(H)=1 p(G)=1 p(F)=1 p(E)=1 p(D)=1 p(C)=1 p(A)=1 
of node: N127: 
of node: N119: 
of node: Query_10134_Trichoplax_adhaerens_XP_002109689: p(G)=1 
of node: N118: 
of node: N115: 
of node: Query_10135_Capsaspora_owczarzaki_XP_004346425: p(E)=1 
of node: N114: 
of node: Query_10138_Capsaspora_owczarzaki_XP_011270180: p(D)=1 
of node: N113: 
of node: Query_10125_Sphaeroforma_arctica_XP_014160581: p(Y)=1 p(W)=1 p(V)=1 p(T)=1 p(S)=1 p(R)=1 p(Q)=1 p(P)=1 p(N)=1 p(M)=1 p(L)=1 p(K)=1 p(I)=1 p(H)=1 p(G)=1 p(F)=1 p(E)=1 p(D)=1 p(C)=1 p(A)=1 
of node: N112: 
of node: N95: 
of node: Query_10094_HUMAN_SEPT4: p(E)=1 
of node: Query_10098_HUMAN_SEPT5: p(Y)=1 p(W)=1 p(V)=1 p(T)=1 p(S)=1 p(R)=1 p(Q)=1 p(P)=1 p(N)=1 p(M)=1 p(L)=1 p(K)=1 p(I)=1 p(H)=1 p(G)=1 p(F)=1 p(E)=1 p(D)=1 p(C)=1 p(A)=1 
of node: N135: 
of node: Query_10101_HUMAN_SEPT1: p(Y)=1 p(W)=1 p(V)=1 p(T)=1 p(S)=1 p(R)=1 p(Q)=1 p(P)=1 p(N)=1 p(M)=1 p(L)=1 p(K)=1 p(I)=1 p(H)=1 p(G)=1 p(F)=1 p(E)=1 p(D)=1 p(C)=1 p(A)=1 
of node: N134: 
of node: Query_10158_Drosophila_melanogaster_NP_573147_____Sep4: p(Q)=1 
of node: N133: 
of node: Query_10097_HUMAN_SEPT2: p(Y)=1 p(W)=1 p(V)=1 p(T)=1 p(S)=1 p(R)=1 p(Q)=1 p(P)=1 p(N)=1 p(M)=1 p(L)=1 p(K)=1 p(I)=1 p(H)=1 p(G)=1 p(F)=1 p(E)=1 p(D)=1 p(C)=1 p(A)=1 
of node: Query_10157_Drosophila_melanogaster_NP_5234301_____Sep1: p(Y)=1 p(W)=1 p(V)=1 p(T)=1 p(S)=1 p(R)=1 p(Q)=1 p(P)=1 p(N)=1 p(M)=1 p(L)=1 p(K)=1 p(I)=1 p(H)=1 p(G)=1 p(F)=1 p(E)=1 p(D)=1 p(C)=1 p(A)=1 
of node: N136: 
of node: N132: 
of node: Query_10159_Trichoplax_adhaerens_XP_002115676: p(Y)=1 p(W)=1 p(V)=1 p(T)=1 p(S)=1 p(R)=1 p(Q)=1 p(P)=1 p(N)=1 p(M)=1 p(L)=1 p(K)=1 p(I)=1 p(H)=1 p(G)=1 p(F)=1 p(E)=1 p(D)=1 p(C)=1 p(A)=1 
of node: N131: 
of node: Query_10102_HUMAN_SEPT7: p(Y)=1 p(W)=1 p(V)=1 p(T)=1 p(S)=1 p(R)=1 p(Q)=1 p(P)=1 p(N)=1 p(M)=1 p(L)=1 p(K)=1 p(I)=1 p(H)=1 p(G)=1 p(F)=1 p(E)=1 p(D)=1 p(C)=1 p(A)=1 
of node: Query_10156_Drosophila_melanogaster_NP_724659___Pnut: p(G)=1 
of node: N140: 
of node: Query_10155_Trichoplax_adhaerens_XP_002112086: p(Y)=1 p(W)=1 p(V)=1 p(T)=1 p(S)=1 p(R)=1 p(Q)=1 p(P)=1 p(N)=1 p(M)=1 p(L)=1 p(K)=1 p(I)=1 p(H)=1 p(G)=1 p(F)=1 p(E)=1 p(D)=1 p(C)=1 p(A)=1 
of node: Query_10199_Caenorhabditis_elegans_NP_493388_1: p(S)=1 
of node: N141: 
of node: N139: 
of node: Query_10152_Salpingoeca_rosetta_XP_04992637: p(Y)=1 p(W)=1 p(V)=1 p(T)=1 p(S)=1 p(R)=1 p(Q)=1 p(P)=1 p(N)=1 p(M)=1 p(L)=1 p(K)=1 p(I)=1 p(H)=1 p(G)=1 p(F)=1 p(E)=1 p(D)=1 p(C)=1 p(A)=1 
of node: Query_10153_Monosiga_brevicollis_XP_001748220: p(Y)=1 p(W)=1 p(V)=1 p(T)=1 p(S)=1 p(R)=1 p(Q)=1 p(P)=1 p(N)=1 p(M)=1 p(L)=1 p(K)=1 p(I)=1 p(H)=1 p(G)=1 p(F)=1 p(E)=1 p(D)=1 p(C)=1 p(A)=1 
of node: N142: 
of node: N138: 
of node: Query_10160_Capsaspora_owczarzaki_XP_004349897: p(Y)=1 p(W)=1 p(V)=1 p(T)=1 p(S)=1 p(R)=1 p(Q)=1 p(P)=1 p(N)=1 p(M)=1 p(L)=1 p(K)=1 p(I)=1 p(H)=1 p(G)=1 p(F)=1 p(E)=1 p(D)=1 p(C)=1 p(A)=1 
of node: Query_10173_Monosiga_brevicollis_XP_001742566: p(Y)=1 p(W)=1 p(V)=1 p(T)=1 p(S)=1 p(R)=1 p(Q)=1 p(P)=1 p(N)=1 p(M)=1 p(L)=1 p(K)=1 p(I)=1 p(H)=1 p(G)=1 p(F)=1 p(E)=1 p(D)=1 p(C)=1 p(A)=1 
of node: Query_10174_Salpingoeca_rosetta_XP_004994451: p(Y)=1 p(W)=1 p(V)=1 p(T)=1 p(S)=1 p(R)=1 p(Q)=1 p(P)=1 p(N)=1 p(M)=1 p(L)=1 p(K)=1 p(I)=1 p(H)=1 p(G)=1 p(F)=1 p(E)=1 p(D)=1 p(C)=1 p(A)=1 
of node: N144: 
of node: N143: 
of node: N137: 
of node: N130: 
of node: Query_10161_Conidiobolus_coronatus_KXN68162: p(Y)=1 p(W)=1 p(V)=1 p(T)=1 p(S)=1 p(R)=1 p(Q)=1 p(P)=1 p(N)=1 p(M)=1 p(L)=1 p(K)=1 p(I)=1 p(H)=1 p(G)=1 p(F)=1 p(E)=1 p(D)=1 p(C)=1 p(A)=1 
of node: Query_10162_Gonapodya_prolifera_KXS17957: p(Y)=1 p(W)=1 p(V)=1 p(T)=1 p(S)=1 p(R)=1 p(Q)=1 p(P)=1 p(N)=1 p(M)=1 p(L)=1 p(K)=1 p(I)=1 p(H)=1 p(G)=1 p(F)=1 p(E)=1 p(D)=1 p(C)=1 p(A)=1 
of node: N149: 
of node: Query_10166_Basidiobolus_meristosporus_313179: p(Y)=1 p(W)=1 p(V)=1 p(T)=1 p(S)=1 p(R)=1 p(Q)=1 p(P)=1 p(N)=1 p(M)=1 p(L)=1 p(K)=1 p(I)=1 p(H)=1 p(G)=1 p(F)=1 p(E)=1 p(D)=1 p(C)=1 p(A)=1 
of node: N148: 
of node: Query_10165_Rhizophagus_irregularis_39239: p(Y)=1 p(W)=1 p(V)=1 p(T)=1 p(S)=1 p(R)=1 p(Q)=1 p(P)=1 p(N)=1 p(M)=1 p(L)=1 p(K)=1 p(I)=1 p(H)=1 p(G)=1 p(F)=1 p(E)=1 p(D)=1 p(C)=1 p(A)=1 
of node: N147: 
of node: Query_10163_Phycomyces_blakesleeanus_OAD67191: p(Y)=1 p(W)=1 p(V)=1 p(T)=1 p(S)=1 p(R)=1 p(Q)=1 p(P)=1 p(N)=1 p(M)=1 p(L)=1 p(K)=1 p(I)=1 p(H)=1 p(G)=1 p(F)=1 p(E)=1 p(D)=1 p(C)=1 p(A)=1 
of node: Query_10164_Phycomyces_blakesleeanus_OAD77914: p(Y)=1 p(W)=1 p(V)=1 p(T)=1 p(S)=1 p(R)=1 p(Q)=1 p(P)=1 p(N)=1 p(M)=1 p(L)=1 p(K)=1 p(I)=1 p(H)=1 p(G)=1 p(F)=1 p(E)=1 p(D)=1 p(C)=1 p(A)=1 
of node: N150: 
of node: N146: 
of node: Query_10168_Cryptococcus_neoformans_XP_012050631_____Hyp1: p(Y)=1 p(W)=1 p(V)=1 p(T)=1 p(S)=1 p(R)=1 p(Q)=1 p(P)=1 p(N)=1 p(M)=1 p(L)=1 p(K)=1 p(I)=1 p(H)=1 p(G)=1 p(F)=1 p(E)=1 p(D)=1 p(C)=1 p(A)=1 
of node: Query_10169_Schizophyllum_commune_XP_003037204: p(Y)=1 p(W)=1 p(V)=1 p(T)=1 p(S)=1 p(R)=1 p(Q)=1 p(P)=1 p(N)=1 p(M)=1 p(L)=1 p(K)=1 p(I)=1 p(H)=1 p(G)=1 p(F)=1 p(E)=1 p(D)=1 p(C)=1 p(A)=1 
of node: N152: 
of node: Query_10170_Aspergillus_nidulans_XP_664292___AspB: p(Y)=1 p(W)=1 p(V)=1 p(T)=1 p(S)=1 p(R)=1 p(Q)=1 p(P)=1 p(N)=1 p(M)=1 p(L)=1 p(K)=1 p(I)=1 p(H)=1 p(G)=1 p(F)=1 p(E)=1 p(D)=1 p(C)=1 p(A)=1 
of node: Query_10171_Saccharomyces_cerevisiae_NP_013418_____CDC3: p(Y)=1 p(W)=1 p(V)=1 p(T)=1 p(S)=1 p(R)=1 p(Q)=1 p(P)=1 p(N)=1 p(M)=1 p(L)=1 p(K)=1 p(I)=1 p(H)=1 p(G)=1 p(F)=1 p(E)=1 p(D)=1 p(C)=1 p(A)=1 
of node: N153: 
of node: N151: 
of node: N145: 
of node: N129: 
of node: N94: 
of node: Query_10106_Phycomyces_blakesleeanus_OAD78381: p(Y)=1 
of node: Query_10107_Phycomyces_blakesleeanus_OAD67152: p(S)=1 
of node: N160: 
of node: Query_10108_Phycomyces_blakesleeanus_OAD67670: p(Y)=1 p(W)=1 p(V)=1 p(T)=1 p(S)=1 p(R)=1 p(Q)=1 p(P)=1 p(N)=1 p(M)=1 p(L)=1 p(K)=1 p(I)=1 p(H)=1 p(G)=1 p(F)=1 p(E)=1 p(D)=1 p(C)=1 p(A)=1 
of node: Query_10109_Phycomyces_blakesleeanus_73882: p(Y)=1 p(W)=1 p(V)=1 p(T)=1 p(S)=1 p(R)=1 p(Q)=1 p(P)=1 p(N)=1 p(M)=1 p(L)=1 p(K)=1 p(I)=1 p(H)=1 p(G)=1 p(F)=1 p(E)=1 p(D)=1 p(C)=1 p(A)=1 
of node: N161: 
of node: N159: 
of node: Query_10112_Rhizophagus_irregularis_343838: p(Y)=1 p(W)=1 p(V)=1 p(T)=1 p(S)=1 p(R)=1 p(Q)=1 p(P)=1 p(N)=1 p(M)=1 p(L)=1 p(K)=1 p(I)=1 p(H)=1 p(G)=1 p(F)=1 p(E)=1 p(D)=1 p(C)=1 p(A)=1 
of node: Query_10113_Aspergillus_nidulans_XP_681451___AspC: p(Y)=1 p(W)=1 p(V)=1 p(T)=1 p(S)=1 p(R)=1 p(Q)=1 p(P)=1 p(N)=1 p(M)=1 p(L)=1 p(K)=1 p(I)=1 p(H)=1 p(G)=1 p(F)=1 p(E)=1 p(D)=1 p(C)=1 p(A)=1 
of node: Query_10119_Saccharomyces_cerevisiae_NP_011975_____CDC12: p(Y)=1 p(W)=1 p(V)=1 p(T)=1 p(S)=1 p(R)=1 p(Q)=1 p(P)=1 p(N)=1 p(M)=1 p(L)=1 p(K)=1 p(I)=1 p(H)=1 p(G)=1 p(F)=1 p(E)=1 p(D)=1 p(C)=1 p(A)=1 
of node: N164: 
of node: Query_10114_Cryptococcus_neoformans_XP_012052724_____Hyp2: p(Y)=1 p(W)=1 p(V)=1 p(T)=1 p(S)=1 p(R)=1 p(Q)=1 p(P)=1 p(N)=1 p(M)=1 p(L)=1 p(K)=1 p(I)=1 p(H)=1 p(G)=1 p(F)=1 p(E)=1 p(D)=1 p(C)=1 p(A)=1 
of node: Query_10115_Schizophyllum_commune_XP_003030864: p(Y)=1 p(W)=1 p(V)=1 p(T)=1 p(S)=1 p(R)=1 p(Q)=1 p(P)=1 p(N)=1 p(M)=1 p(L)=1 p(K)=1 p(I)=1 p(H)=1 p(G)=1 p(F)=1 p(E)=1 p(D)=1 p(C)=1 p(A)=1 
of node: N165: 
of node: N163: 
of node: N162: 
of node: N158: 
of node: Query_10116_Catenaria_anguillulae_1416274: p(Y)=1 p(W)=1 p(V)=1 p(T)=1 p(S)=1 p(R)=1 p(Q)=1 p(P)=1 p(N)=1 p(M)=1 p(L)=1 p(K)=1 p(I)=1 p(H)=1 p(G)=1 p(F)=1 p(E)=1 p(D)=1 p(C)=1 p(A)=1 
of node: Query_10117_Batrachochytrium_dendrobatidis_XP_006680392: p(Y)=1 p(W)=1 p(V)=1 p(T)=1 p(S)=1 p(R)=1 p(Q)=1 p(P)=1 p(N)=1 p(M)=1 p(L)=1 p(K)=1 p(I)=1 p(H)=1 p(G)=1 p(F)=1 p(E)=1 p(D)=1 p(C)=1 p(A)=1 
of node: Query_10118_Gonapodya_prolifera_KXS21904: p(Y)=1 p(W)=1 p(V)=1 p(T)=1 p(S)=1 p(R)=1 p(Q)=1 p(P)=1 p(N)=1 p(M)=1 p(L)=1 p(K)=1 p(I)=1 p(H)=1 p(G)=1 p(F)=1 p(E)=1 p(D)=1 p(C)=1 p(A)=1 
of node: N167: 
of node: N166: 
of node: N157: 
of node: Query_10110_Basidiobolus_meristosporus_206353: p(Y)=1 p(W)=1 p(V)=1 p(T)=1 p(S)=1 p(R)=1 p(Q)=1 p(P)=1 p(N)=1 p(M)=1 p(L)=1 p(K)=1 p(I)=1 p(H)=1 p(G)=1 p(F)=1 p(E)=1 p(D)=1 p(C)=1 p(A)=1 
of node: Query_10111_Basidiobolus_meristosporus_201547: p(Y)=1 p(W)=1 p(V)=1 p(T)=1 p(S)=1 p(R)=1 p(Q)=1 p(P)=1 p(N)=1 p(M)=1 p(L)=1 p(K)=1 p(I)=1 p(H)=1 p(G)=1 p(F)=1 p(E)=1 p(D)=1 p(C)=1 p(A)=1 
of node: N168: 
of node: N156: 
of node: Query_10123_Conidiobolus_coronatus_KXN68522: p(Y)=1 p(W)=1 p(V)=1 p(T)=1 p(S)=1 p(R)=1 p(Q)=1 p(P)=1 p(N)=1 p(M)=1 p(L)=1 p(K)=1 p(I)=1 p(H)=1 p(G)=1 p(F)=1 p(E)=1 p(D)=1 p(C)=1 p(A)=1 
of node: N155: 
of node: Query_10120_Encephalitozoon_cuniculi_XP_965975: p(Y)=1 p(W)=1 p(V)=1 p(T)=1 p(S)=1 p(R)=1 p(Q)=1 p(P)=1 p(N)=1 p(M)=1 p(L)=1 p(K)=1 p(I)=1 p(H)=1 p(G)=1 p(F)=1 p(E)=1 p(D)=1 p(C)=1 p(A)=1 
of node: Query_10121_Encephalitozoon_cuniculi_NP_586501: p(Y)=1 p(W)=1 p(V)=1 p(T)=1 p(S)=1 p(R)=1 p(Q)=1 p(P)=1 p(N)=1 p(M)=1 p(L)=1 p(K)=1 p(I)=1 p(H)=1 p(G)=1 p(F)=1 p(E)=1 p(D)=1 p(C)=1 p(A)=1 
of node: Query_10151_Gonapodya_prolifera_KXS18586: p(Y)=1 p(W)=1 p(V)=1 p(T)=1 p(S)=1 p(R)=1 p(Q)=1 p(P)=1 p(N)=1 p(M)=1 p(L)=1 p(K)=1 p(I)=1 p(H)=1 p(G)=1 p(F)=1 p(E)=1 p(D)=1 p(C)=1 p(A)=1 
of node: N172: 
of node: N171: 
of node: Query_10124_Saccharomyces_cerevisiae_NP_011573_____SPR3: p(Y)=1 p(W)=1 p(V)=1 p(T)=1 p(S)=1 p(R)=1 p(Q)=1 p(P)=1 p(N)=1 p(M)=1 p(L)=1 p(K)=1 p(I)=1 p(H)=1 p(G)=1 p(F)=1 p(E)=1 p(D)=1 p(C)=1 p(A)=1 
of node: N170: 
of node: Query_10122_Conidiobolus_coronatus_KXN68527: p(Y)=1 p(W)=1 p(V)=1 p(T)=1 p(S)=1 p(R)=1 p(Q)=1 p(P)=1 p(N)=1 p(M)=1 p(L)=1 p(K)=1 p(I)=1 p(H)=1 p(G)=1 p(F)=1 p(E)=1 p(D)=1 p(C)=1 p(A)=1 
of node: N169: 
of node: N154: 
of node: N93: 
of node: Query_10175_Schizophyllum_commune_XP_003029665: p(Y)=1 p(W)=1 p(V)=1 p(T)=1 p(S)=1 p(R)=1 p(Q)=1 p(P)=1 p(N)=1 p(M)=1 p(L)=1 p(K)=1 p(I)=1 p(H)=1 p(G)=1 p(F)=1 p(E)=1 p(D)=1 p(C)=1 p(A)=1 
of node: Query_10176_Schizophyllum_commune_XP_003037088: p(Y)=1 p(W)=1 p(V)=1 p(T)=1 p(S)=1 p(R)=1 p(Q)=1 p(P)=1 p(N)=1 p(M)=1 p(L)=1 p(K)=1 p(I)=1 p(H)=1 p(G)=1 p(F)=1 p(E)=1 p(D)=1 p(C)=1 p(A)=1 
of node: N177: 
of node: Query_10177_Cryptococcus_neoformans_XP_012050005___Hyp4: p(Y)=1 p(W)=1 p(V)=1 p(T)=1 p(S)=1 p(R)=1 p(Q)=1 p(P)=1 p(N)=1 p(M)=1 p(L)=1 p(K)=1 p(I)=1 p(H)=1 p(G)=1 p(F)=1 p(E)=1 p(D)=1 p(C)=1 p(A)=1 
of node: N176: 
of node: Query_10178_Phycomyces_blakesleeanus_OAD74975: p(Y)=1 p(W)=1 p(V)=1 p(T)=1 p(S)=1 p(R)=1 p(Q)=1 p(P)=1 p(N)=1 p(M)=1 p(L)=1 p(K)=1 p(I)=1 p(H)=1 p(G)=1 p(F)=1 p(E)=1 p(D)=1 p(C)=1 p(A)=1 
of node: Query_10179_Phycomyces_blakesleeanus_OAD75149: p(Y)=1 p(W)=1 p(V)=1 p(T)=1 p(S)=1 p(R)=1 p(Q)=1 p(P)=1 p(N)=1 p(M)=1 p(L)=1 p(K)=1 p(I)=1 p(H)=1 p(G)=1 p(F)=1 p(E)=1 p(D)=1 p(C)=1 p(A)=1 
of node: N180: 
of node: Query_10180_Rhizophagus_irregularis_225679: p(Y)=1 p(W)=1 p(V)=1 p(T)=1 p(S)=1 p(R)=1 p(Q)=1 p(P)=1 p(N)=1 p(M)=1 p(L)=1 p(K)=1 p(I)=1 p(H)=1 p(G)=1 p(F)=1 p(E)=1 p(D)=1 p(C)=1 p(A)=1 
of node: N179: 
of node: Query_10181_Aspergillus_nidulans_XP_662271___AspA: p(Y)=1 p(W)=1 p(V)=1 p(T)=1 p(S)=1 p(R)=1 p(Q)=1 p(P)=1 p(N)=1 p(M)=1 p(L)=1 p(K)=1 p(I)=1 p(H)=1 p(G)=1 p(F)=1 p(E)=1 p(D)=1 p(C)=1 p(A)=1 
of node: Query_10187_Saccharomyces_cerevisiae_NP_010056_____SHS1: p(Y)=1 p(W)=1 p(V)=1 p(T)=1 p(S)=1 p(R)=1 p(Q)=1 p(P)=1 p(N)=1 p(M)=1 p(L)=1 p(K)=1 p(I)=1 p(H)=1 p(G)=1 p(F)=1 p(E)=1 p(D)=1 p(C)=1 p(A)=1 
of node: Query_10188_Saccharomyces_cerevisiae_NP_010504___SPR28: p(Y)=1 p(W)=1 p(V)=1 p(T)=1 p(S)=1 p(R)=1 p(Q)=1 p(P)=1 p(N)=1 p(M)=1 p(L)=1 p(K)=1 p(I)=1 p(H)=1 p(G)=1 p(F)=1 p(E)=1 p(D)=1 p(C)=1 p(A)=1 
of node: N183: 
of node: Query_10189_Saccharomyces_cerevisiae_NP_012610_____CDC11: p(Y)=1 p(W)=1 p(V)=1 p(T)=1 p(S)=1 p(R)=1 p(Q)=1 p(P)=1 p(N)=1 p(M)=1 p(L)=1 p(K)=1 p(I)=1 p(H)=1 p(G)=1 p(F)=1 p(E)=1 p(D)=1 p(C)=1 p(A)=1 
of node: N182: 
of node: N181: 
of node: N178: 
of node: N175: 
of node: Query_10184_Basidiobolus_meristosporus_310805: p(Y)=1 p(W)=1 p(V)=1 p(T)=1 p(S)=1 p(R)=1 p(Q)=1 p(P)=1 p(N)=1 p(M)=1 p(L)=1 p(K)=1 p(I)=1 p(H)=1 p(G)=1 p(F)=1 p(E)=1 p(D)=1 p(C)=1 p(A)=1 
of node: Query_10185_Basidiobolus_meristosporus_348206: p(Y)=1 p(W)=1 p(V)=1 p(T)=1 p(S)=1 p(R)=1 p(Q)=1 p(P)=1 p(N)=1 p(M)=1 p(L)=1 p(K)=1 p(I)=1 p(H)=1 p(G)=1 p(F)=1 p(E)=1 p(D)=1 p(C)=1 p(A)=1 
of node: N185: 
of node: Query_10186_Conidiobolus_coronatus_KXN74463: p(Y)=1 p(W)=1 p(V)=1 p(T)=1 p(S)=1 p(R)=1 p(Q)=1 p(P)=1 p(N)=1 p(M)=1 p(L)=1 p(K)=1 p(I)=1 p(H)=1 p(G)=1 p(F)=1 p(E)=1 p(D)=1 p(C)=1 p(A)=1 
of node: N184: 
of node: N174: 
of node: Query_10182_Gonapodya_prolifera_KXS20304: p(Y)=1 p(W)=1 p(V)=1 p(T)=1 p(S)=1 p(R)=1 p(Q)=1 p(P)=1 p(N)=1 p(M)=1 p(L)=1 p(K)=1 p(I)=1 p(H)=1 p(G)=1 p(F)=1 p(E)=1 p(D)=1 p(C)=1 p(A)=1 
of node: N173: 
of node: N92: 
of node: Query_10154_Paramicrosporidium_saccamoebae_02957: p(Y)=1 p(W)=1 p(V)=1 p(T)=1 p(S)=1 p(R)=1 p(Q)=1 p(P)=1 p(N)=1 p(M)=1 p(L)=1 p(K)=1 p(I)=1 p(H)=1 p(G)=1 p(F)=1 p(E)=1 p(D)=1 p(C)=1 p(A)=1 
of node: Query_10183_Encephalitozoon_cuniculi_XP_955636: p(Y)=1 p(W)=1 p(V)=1 p(T)=1 p(S)=1 p(R)=1 p(Q)=1 p(P)=1 p(N)=1 p(M)=1 p(L)=1 p(K)=1 p(I)=1 p(H)=1 p(G)=1 p(F)=1 p(E)=1 p(D)=1 p(C)=1 p(A)=1 
of node: N187: 
of node: Query_10167_Basidiobolus_meristosporus_03258: p(Y)=1 p(W)=1 p(V)=1 p(T)=1 p(S)=1 p(R)=1 p(Q)=1 p(P)=1 p(N)=1 p(M)=1 p(L)=1 p(K)=1 p(I)=1 p(H)=1 p(G)=1 p(F)=1 p(E)=1 p(D)=1 p(C)=1 p(A)=1 
of node: Query_10194_Phycomyces_blakesleeanus_OAD76978: p(Y)=1 p(W)=1 p(V)=1 p(T)=1 p(S)=1 p(R)=1 p(Q)=1 p(P)=1 p(N)=1 p(M)=1 p(L)=1 p(K)=1 p(I)=1 p(H)=1 p(G)=1 p(F)=1 p(E)=1 p(D)=1 p(C)=1 p(A)=1 
of node: N195: 
of node: Query_10193_Phycomyces_blakesleeanus_OAD75631: p(Y)=1 p(W)=1 p(V)=1 p(T)=1 p(S)=1 p(R)=1 p(Q)=1 p(P)=1 p(N)=1 p(M)=1 p(L)=1 p(K)=1 p(I)=1 p(H)=1 p(G)=1 p(F)=1 p(E)=1 p(D)=1 p(C)=1 p(A)=1 
of node: N194: 
of node: Query_10195_Phycomyces_blakesleeanus_OAD70198: p(Y)=1 p(W)=1 p(V)=1 p(T)=1 p(S)=1 p(R)=1 p(Q)=1 p(P)=1 p(N)=1 p(M)=1 p(L)=1 p(K)=1 p(I)=1 p(H)=1 p(G)=1 p(F)=1 p(E)=1 p(D)=1 p(C)=1 p(A)=1 
of node: N193: 
of node: Query_10196_Rhizophagus_irregularis_73694: p(Y)=1 p(W)=1 p(V)=1 p(T)=1 p(S)=1 p(R)=1 p(Q)=1 p(P)=1 p(N)=1 p(M)=1 p(L)=1 p(K)=1 p(I)=1 p(H)=1 p(G)=1 p(F)=1 p(E)=1 p(D)=1 p(C)=1 p(A)=1 
of node: N192: 
of node: Query_10197_Basidiobolus_meristosporus_225718: p(Y)=1 p(W)=1 p(V)=1 p(T)=1 p(S)=1 p(R)=1 p(Q)=1 p(P)=1 p(N)=1 p(M)=1 p(L)=1 p(K)=1 p(I)=1 p(H)=1 p(G)=1 p(F)=1 p(E)=1 p(D)=1 p(C)=1 p(A)=1 
of node: N191: 
of node: Query_10198_Basidiobolus_meristosporus_205476: p(Y)=1 p(W)=1 p(V)=1 p(T)=1 p(S)=1 p(R)=1 p(Q)=1 p(P)=1 p(N)=1 p(M)=1 p(L)=1 p(K)=1 p(I)=1 p(H)=1 p(G)=1 p(F)=1 p(E)=1 p(D)=1 p(C)=1 p(A)=1 
of node: N190: 
of node: Query_10190_Batrachochytrium_dendrobatidis_XP_006677099: p(Y)=1 p(W)=1 p(V)=1 p(T)=1 p(S)=1 p(R)=1 p(Q)=1 p(P)=1 p(N)=1 p(M)=1 p(L)=1 p(K)=1 p(I)=1 p(H)=1 p(G)=1 p(F)=1 p(E)=1 p(D)=1 p(C)=1 p(A)=1 
of node: Query_10192_Aspergillus_nidulans_XP_662412___AspE: p(G)=1 
of node: N196: 
of node: N189: 
of node: Query_10172_Sphaeroforma_arctica_XP_014154880: p(Y)=1 p(W)=1 p(V)=1 p(T)=1 p(S)=1 p(R)=1 p(Q)=1 p(P)=1 p(N)=1 p(M)=1 p(L)=1 p(K)=1 p(I)=1 p(H)=1 p(G)=1 p(F)=1 p(E)=1 p(D)=1 p(C)=1 p(A)=1 
of node: Query_10191_Cryptococcus_neoformans_XP_012047611_____Hyp5: p(Y)=1 p(W)=1 p(V)=1 p(T)=1 p(S)=1 p(R)=1 p(Q)=1 p(P)=1 p(N)=1 p(M)=1 p(L)=1 p(K)=1 p(I)=1 p(H)=1 p(G)=1 p(F)=1 p(E)=1 p(D)=1 p(C)=1 p(A)=1 
of node: N197: 
of node: N188: 
of node: N186: 
of node: N91: 
of node: N17: 
of node: Query_10070_C_paradoxa_13652: p(Y)=1 p(W)=1 p(V)=1 p(T)=1 p(S)=1 p(R)=1 p(Q)=1 p(P)=1 p(N)=1 p(M)=1 p(L)=1 p(K)=1 p(I)=1 p(H)=1 p(G)=1 p(F)=1 p(E)=1 p(D)=1 p(C)=1 p(A)=1 
of node: Query_10071_C_paradoxa_20967: p(Y)=1 p(W)=1 p(V)=1 p(T)=1 p(S)=1 p(R)=1 p(Q)=1 p(P)=1 p(N)=1 p(M)=1 p(L)=1 p(K)=1 p(I)=1 p(H)=1 p(G)=1 p(F)=1 p(E)=1 p(D)=1 p(C)=1 p(A)=1 
of node: N198: 
of node: N16: 
of node: N14: 
of node: N4: 
of node: N1: 

marginal probabilities at position: 15
of node: Query_10001_S_coeruleus_OMJ80145_1: p(Y)=1 p(W)=1 p(V)=1 p(T)=1 p(S)=1 p(R)=1 p(Q)=1 p(P)=1 p(N)=1 p(M)=1 p(L)=1 p(K)=1 p(I)=1 p(H)=1 p(G)=1 p(F)=1 p(E)=1 p(D)=1 p(C)=1 p(A)=1 
of node: Query_10002_S_coeruleus_OMJ73934_1: p(Y)=1 p(W)=1 p(V)=1 p(T)=1 p(S)=1 p(R)=1 p(Q)=1 p(P)=1 p(N)=1 p(M)=1 p(L)=1 p(K)=1 p(I)=1 p(H)=1 p(G)=1 p(F)=1 p(E)=1 p(D)=1 p(C)=1 p(A)=1 
of node: Query_10003_S_coeruleus_OMJ69558_1: p(Y)=1 p(W)=1 p(V)=1 p(T)=1 p(S)=1 p(R)=1 p(Q)=1 p(P)=1 p(N)=1 p(M)=1 p(L)=1 p(K)=1 p(I)=1 p(H)=1 p(G)=1 p(F)=1 p(E)=1 p(D)=1 p(C)=1 p(A)=1 
of node: Query_10004_S_coeruleus_OMJ69161_1: p(Y)=1 p(W)=1 p(V)=1 p(T)=1 p(S)=1 p(R)=1 p(Q)=1 p(P)=1 p(N)=1 p(M)=1 p(L)=1 p(K)=1 p(I)=1 p(H)=1 p(G)=1 p(F)=1 p(E)=1 p(D)=1 p(C)=1 p(A)=1 
of node: N3: 
of node: N2: 
of node: Query_10005_I_multifiliis_XP_004037107_1: p(Y)=1 p(W)=1 p(V)=1 p(T)=1 p(S)=1 p(R)=1 p(Q)=1 p(P)=1 p(N)=1 p(M)=1 p(L)=1 p(K)=1 p(I)=1 p(H)=1 p(G)=1 p(F)=1 p(E)=1 p(D)=1 p(C)=1 p(A)=1 
of node: Query_10017_P_tetraurelia_4763309_XM_001436570_1: p(Y)=1 p(W)=1 p(V)=1 p(T)=1 p(S)=1 p(R)=1 p(Q)=1 p(P)=1 p(N)=1 p(M)=1 p(L)=1 p(K)=1 p(I)=1 p(H)=1 p(G)=1 p(F)=1 p(E)=1 p(D)=1 p(C)=1 p(A)=1 
of node: Query_10018_P_tetraurelia_4777128_XM_001450406_1: p(Y)=1 p(W)=1 p(V)=1 p(T)=1 p(S)=1 p(R)=1 p(Q)=1 p(P)=1 p(N)=1 p(M)=1 p(L)=1 p(K)=1 p(I)=1 p(H)=1 p(G)=1 p(F)=1 p(E)=1 p(D)=1 p(C)=1 p(A)=1 
of node: N8: 
of node: Query_10019_P_tetraurelia_4788937_XM_001462324_1: p(Y)=1 p(W)=1 p(V)=1 p(T)=1 p(S)=1 p(R)=1 p(Q)=1 p(P)=1 p(N)=1 p(M)=1 p(L)=1 p(K)=1 p(I)=1 p(H)=1 p(G)=1 p(F)=1 p(E)=1 p(D)=1 p(C)=1 p(A)=1 
of node: Query_10020_P_tetraurelia_4780874_XM_001454249_1: p(Y)=1 p(W)=1 p(V)=1 p(T)=1 p(S)=1 p(R)=1 p(Q)=1 p(P)=1 p(N)=1 p(M)=1 p(L)=1 p(K)=1 p(I)=1 p(H)=1 p(G)=1 p(F)=1 p(E)=1 p(D)=1 p(C)=1 p(A)=1 
of node: N9: 
of node: N7: 
of node: N6: 
of node: Query_10006_I_multifiliis_XP_004027529_1: p(Y)=1 p(W)=1 p(V)=1 p(T)=1 p(S)=1 p(R)=1 p(Q)=1 p(P)=1 p(N)=1 p(M)=1 p(L)=1 p(K)=1 p(I)=1 p(H)=1 p(G)=1 p(F)=1 p(E)=1 p(D)=1 p(C)=1 p(A)=1 
of node: Query_10009_P_persalinus_KRX06260_1: p(Y)=1 p(W)=1 p(V)=1 p(T)=1 p(S)=1 p(R)=1 p(Q)=1 p(P)=1 p(N)=1 p(M)=1 p(L)=1 p(K)=1 p(I)=1 p(H)=1 p(G)=1 p(F)=1 p(E)=1 p(D)=1 p(C)=1 p(A)=1 
of node: N12: 
of node: Query_10015_T_thermophilus_3308907_XM_001021348_3: p(Y)=1 p(W)=1 p(V)=1 p(T)=1 p(S)=1 p(R)=1 p(Q)=1 p(P)=1 p(N)=1 p(M)=1 p(L)=1 p(K)=1 p(I)=1 p(H)=1 p(G)=1 p(F)=1 p(E)=1 p(D)=1 p(C)=1 p(A)=1 
of node: N11: 
of node: Query_10014_T_thermophilus_3301068_XM_012799280_1: p(Y)=1 p(W)=1 p(V)=1 p(T)=1 p(S)=1 p(R)=1 p(Q)=1 p(P)=1 p(N)=1 p(M)=1 p(L)=1 p(K)=1 p(I)=1 p(H)=1 p(G)=1 p(F)=1 p(E)=1 p(D)=1 p(C)=1 p(A)=1 
of node: Query_10016_T_thermophilus_3301436_XM_001024256_2: p(Y)=1 p(W)=1 p(V)=1 p(T)=1 p(S)=1 p(R)=1 p(Q)=1 p(P)=1 p(N)=1 p(M)=1 p(L)=1 p(K)=1 p(I)=1 p(H)=1 p(G)=1 p(F)=1 p(E)=1 p(D)=1 p(C)=1 p(A)=1 
of node: N13: 
of node: N10: 
of node: N5: 
of node: Query_10007_H_grandinella_TNV85118_1: p(Y)=1 p(W)=1 p(V)=1 p(T)=1 p(S)=1 p(R)=1 p(Q)=1 p(P)=1 p(N)=1 p(M)=1 p(L)=1 p(K)=1 p(I)=1 p(H)=1 p(G)=1 p(F)=1 p(E)=1 p(D)=1 p(C)=1 p(A)=1 
of node: Query_10008_S_lemnae_CDW82547_1: p(Y)=1 p(W)=1 p(V)=1 p(T)=1 p(S)=1 p(R)=1 p(Q)=1 p(P)=1 p(N)=1 p(M)=1 p(L)=1 p(K)=1 p(I)=1 p(H)=1 p(G)=1 p(F)=1 p(E)=1 p(D)=1 p(C)=1 p(A)=1 
of node: N15: 
of node: Query_10010_D_lutheri_KAG8465329_1: p(Y)=1 p(W)=1 p(V)=1 p(T)=1 p(S)=1 p(R)=1 p(Q)=1 p(P)=1 p(N)=1 p(M)=1 p(L)=1 p(K)=1 p(I)=1 p(H)=1 p(G)=1 p(F)=1 p(E)=1 p(D)=1 p(C)=1 p(A)=1 
of node: Query_10072_C_tobin_181777: p(Y)=1 p(W)=1 p(V)=1 p(T)=1 p(S)=1 p(R)=1 p(Q)=1 p(P)=1 p(N)=1 p(M)=1 p(L)=1 p(K)=1 p(I)=1 p(H)=1 p(G)=1 p(F)=1 p(E)=1 p(D)=1 p(C)=1 p(A)=1 
of node: N22: 
of node: Query_10081_P_imperforata_766787: p(Y)=1 p(W)=1 p(V)=1 p(T)=1 p(S)=1 p(R)=1 p(Q)=1 p(P)=1 p(N)=1 p(M)=1 p(L)=1 p(K)=1 p(I)=1 p(H)=1 p(G)=1 p(F)=1 p(E)=1 p(D)=1 p(C)=1 p(A)=1 
of node: Query_10084_O_CCMP1393_73314: p(Y)=1 p(W)=1 p(V)=1 p(T)=1 p(S)=1 p(R)=1 p(Q)=1 p(P)=1 p(N)=1 p(M)=1 p(L)=1 p(K)=1 p(I)=1 p(H)=1 p(G)=1 p(F)=1 p(E)=1 p(D)=1 p(C)=1 p(A)=1 
of node: Query_10085_O_CCMP1393_1253442: p(Y)=1 p(W)=1 p(V)=1 p(T)=1 p(S)=1 p(R)=1 p(Q)=1 p(P)=1 p(N)=1 p(M)=1 p(L)=1 p(K)=1 p(I)=1 p(H)=1 p(G)=1 p(F)=1 p(E)=1 p(D)=1 p(C)=1 p(A)=1 
of node: N24: 
of node: N23: 
of node: N21: 
of node: Query_10013_C_okamuranus_15773_1: p(Y)=1 p(W)=1 p(V)=1 p(T)=1 p(S)=1 p(R)=1 p(Q)=1 p(P)=1 p(N)=1 p(M)=1 p(L)=1 p(K)=1 p(I)=1 p(H)=1 p(G)=1 p(F)=1 p(E)=1 p(D)=1 p(C)=1 p(A)=1 
of node: Query_10076_E_siliculosus_19220: p(Y)=1 p(W)=1 p(V)=1 p(T)=1 p(S)=1 p(R)=1 p(Q)=1 p(P)=1 p(N)=1 p(M)=1 p(L)=1 p(K)=1 p(I)=1 p(H)=1 p(G)=1 p(F)=1 p(E)=1 p(D)=1 p(C)=1 p(A)=1 
of node: Query_10077_E_siliculosus_19219: p(Y)=1 p(W)=1 p(V)=1 p(T)=1 p(S)=1 p(R)=1 p(Q)=1 p(P)=1 p(N)=1 p(M)=1 p(L)=1 p(K)=1 p(I)=1 p(H)=1 p(G)=1 p(F)=1 p(E)=1 p(D)=1 p(C)=1 p(A)=1 
of node: Query_10078_E_siliculosus_32446: p(Y)=1 p(W)=1 p(V)=1 p(T)=1 p(S)=1 p(R)=1 p(Q)=1 p(P)=1 p(N)=1 p(M)=1 p(L)=1 p(K)=1 p(I)=1 p(H)=1 p(G)=1 p(F)=1 p(E)=1 p(D)=1 p(C)=1 p(A)=1 
of node: N31: 
of node: N30: 
of node: N29: 
of node: Query_10080_T_minus_246899: p(Y)=1 p(W)=1 p(V)=1 p(T)=1 p(S)=1 p(R)=1 p(Q)=1 p(P)=1 p(N)=1 p(M)=1 p(L)=1 p(K)=1 p(I)=1 p(H)=1 p(G)=1 p(F)=1 p(E)=1 p(D)=1 p(C)=1 p(A)=1 
of node: Query_10082_T_minus_324313: p(Y)=1 p(W)=1 p(V)=1 p(T)=1 p(S)=1 p(R)=1 p(Q)=1 p(P)=1 p(N)=1 p(M)=1 p(L)=1 p(K)=1 p(I)=1 p(H)=1 p(G)=1 p(F)=1 p(E)=1 p(D)=1 p(C)=1 p(A)=1 
of node: N32: 
of node: N28: 
of node: Query_10089_K_nitens_14574: p(Y)=1 p(W)=1 p(V)=1 p(T)=1 p(S)=1 p(R)=1 p(Q)=1 p(P)=1 p(N)=1 p(M)=1 p(L)=1 p(K)=1 p(I)=1 p(H)=1 p(G)=1 p(F)=1 p(E)=1 p(D)=1 p(C)=1 p(A)=1 
of node: N27: 
of node: Query_10021_C_lentillifera_93795: p(Y)=1 p(W)=1 p(V)=1 p(T)=1 p(S)=1 p(R)=1 p(Q)=1 p(P)=1 p(N)=1 p(M)=1 p(L)=1 p(K)=1 p(I)=1 p(H)=1 p(G)=1 p(F)=1 p(E)=1 p(D)=1 p(C)=1 p(A)=1 
of node: Query_10030_S_reticulata_789434: p(Y)=1 p(W)=1 p(V)=1 p(T)=1 p(S)=1 p(R)=1 p(Q)=1 p(P)=1 p(N)=1 p(M)=1 p(L)=1 p(K)=1 p(I)=1 p(H)=1 p(G)=1 p(F)=1 p(E)=1 p(D)=1 p(C)=1 p(A)=1 
of node: Query_10058_A_glomerata_8755: p(Y)=1 p(W)=1 p(V)=1 p(T)=1 p(S)=1 p(R)=1 p(Q)=1 p(P)=1 p(N)=1 p(M)=1 p(L)=1 p(K)=1 p(I)=1 p(H)=1 p(G)=1 p(F)=1 p(E)=1 p(D)=1 p(C)=1 p(A)=1 
of node: N39: 
of node: N38: 
of node: Query_10023_D_armatus_B2533v2_219779_MIX12088_6_28: p(Y)=1 p(W)=1 p(V)=1 p(T)=1 p(S)=1 p(R)=1 p(Q)=1 p(P)=1 p(N)=1 p(M)=1 p(L)=1 p(K)=1 p(I)=1 p(H)=1 p(G)=1 p(F)=1 p(E)=1 p(D)=1 p(C)=1 p(A)=1 
of node: Query_10067_E_costatus_2444019: p(Y)=1 p(W)=1 p(V)=1 p(T)=1 p(S)=1 p(R)=1 p(Q)=1 p(P)=1 p(N)=1 p(M)=1 p(L)=1 p(K)=1 p(I)=1 p(H)=1 p(G)=1 p(F)=1 p(E)=1 p(D)=1 p(C)=1 p(A)=1 
of node: N44: 
of node: Query_10039_T_deserticola_497567: p(Y)=1 p(W)=1 p(V)=1 p(T)=1 p(S)=1 p(R)=1 p(Q)=1 p(P)=1 p(N)=1 p(M)=1 p(L)=1 p(K)=1 p(I)=1 p(H)=1 p(G)=1 p(F)=1 p(E)=1 p(D)=1 p(C)=1 p(A)=1 
of node: Query_10040_T_deserticola_397729: p(Y)=1 p(W)=1 p(V)=1 p(T)=1 p(S)=1 p(R)=1 p(Q)=1 p(P)=1 p(N)=1 p(M)=1 p(L)=1 p(K)=1 p(I)=1 p(H)=1 p(G)=1 p(F)=1 p(E)=1 p(D)=1 p(C)=1 p(A)=1 
of node: N46: 
of node: Query_10046_T_obliquus_2667452: p(Y)=1 p(W)=1 p(V)=1 p(T)=1 p(S)=1 p(R)=1 p(Q)=1 p(P)=1 p(N)=1 p(M)=1 p(L)=1 p(K)=1 p(I)=1 p(H)=1 p(G)=1 p(F)=1 p(E)=1 p(D)=1 p(C)=1 p(A)=1 
of node: N45: 
of node: N43: 
of node: Query_10053_F_rotunda_4546381: p(Y)=1 p(W)=1 p(V)=1 p(T)=1 p(S)=1 p(R)=1 p(Q)=1 p(P)=1 p(N)=1 p(M)=1 p(L)=1 p(K)=1 p(I)=1 p(H)=1 p(G)=1 p(F)=1 p(E)=1 p(D)=1 p(C)=1 p(A)=1 
of node: N42: 
of node: Query_10056_C_zofingiensis_14744: p(Y)=1 p(W)=1 p(V)=1 p(T)=1 p(S)=1 p(R)=1 p(Q)=1 p(P)=1 p(N)=1 p(M)=1 p(L)=1 p(K)=1 p(I)=1 p(H)=1 p(G)=1 p(F)=1 p(E)=1 p(D)=1 p(C)=1 p(A)=1 
of node: N41: 
of node: Query_10032_V_carteri_1250: p(Y)=1 p(W)=1 p(V)=1 p(T)=1 p(S)=1 p(R)=1 p(Q)=1 p(P)=1 p(N)=1 p(M)=1 p(L)=1 p(K)=1 p(I)=1 p(H)=1 p(G)=1 p(F)=1 p(E)=1 p(D)=1 p(C)=1 p(A)=1 
of node: Query_10055_G_pectorale_1436: p(Y)=1 p(W)=1 p(V)=1 p(T)=1 p(S)=1 p(R)=1 p(Q)=1 p(P)=1 p(N)=1 p(M)=1 p(L)=1 p(K)=1 p(I)=1 p(H)=1 p(G)=1 p(F)=1 p(E)=1 p(D)=1 p(C)=1 p(A)=1 
of node: N49: 
of node: Query_10033_C_reinhardtii_4651: p(Y)=1 p(W)=1 p(V)=1 p(T)=1 p(S)=1 p(R)=1 p(Q)=1 p(P)=1 p(N)=1 p(M)=1 p(L)=1 p(K)=1 p(I)=1 p(H)=1 p(G)=1 p(F)=1 p(E)=1 p(D)=1 p(C)=1 p(A)=1 
of node: N48: 
of node: Query_10034_D_salina_11876: p(Y)=1 p(W)=1 p(V)=1 p(T)=1 p(S)=1 p(R)=1 p(Q)=1 p(P)=1 p(N)=1 p(M)=1 p(L)=1 p(K)=1 p(I)=1 p(H)=1 p(G)=1 p(F)=1 p(E)=1 p(D)=1 p(C)=1 p(A)=1 
of node: N47: 
of node: N40: 
of node: N37: 
of node: Query_10022_R_subcapitata_NIES_35_12587: p(Y)=1 p(W)=1 p(V)=1 p(T)=1 p(S)=1 p(R)=1 p(Q)=1 p(P)=1 p(N)=1 p(M)=1 p(L)=1 p(K)=1 p(I)=1 p(H)=1 p(G)=1 p(F)=1 p(E)=1 p(D)=1 p(C)=1 p(A)=1 
of node: Query_10050_M_neglectum_3550_XM_014042789_1: p(Y)=1 p(W)=1 p(V)=1 p(T)=1 p(S)=1 p(R)=1 p(Q)=1 p(P)=1 p(N)=1 p(M)=1 p(L)=1 p(K)=1 p(I)=1 p(H)=1 p(G)=1 p(F)=1 p(E)=1 p(D)=1 p(C)=1 p(A)=1 
of node: N51: 
of node: Query_10024_D_armatus_B2533v2_187293: p(Y)=1 p(W)=1 p(V)=1 p(T)=1 p(S)=1 p(R)=1 p(Q)=1 p(P)=1 p(N)=1 p(M)=1 p(L)=1 p(K)=1 p(I)=1 p(H)=1 p(G)=1 p(F)=1 p(E)=1 p(D)=1 p(C)=1 p(A)=1 
of node: Query_10035_T_deserticola_4180879: p(Y)=1 p(W)=1 p(V)=1 p(T)=1 p(S)=1 p(R)=1 p(Q)=1 p(P)=1 p(N)=1 p(M)=1 p(L)=1 p(K)=1 p(I)=1 p(H)=1 p(G)=1 p(F)=1 p(E)=1 p(D)=1 p(C)=1 p(A)=1 
of node: Query_10043_T_obliquus_34218: p(Y)=1 p(W)=1 p(V)=1 p(T)=1 p(S)=1 p(R)=1 p(Q)=1 p(P)=1 p(N)=1 p(M)=1 p(L)=1 p(K)=1 p(I)=1 p(H)=1 p(G)=1 p(F)=1 p(E)=1 p(D)=1 p(C)=1 p(A)=1 
of node: N56: 
of node: Query_10065_E_costatus_2442078: p(Y)=1 p(W)=1 p(V)=1 p(T)=1 p(S)=1 p(R)=1 p(Q)=1 p(P)=1 p(N)=1 p(M)=1 p(L)=1 p(K)=1 p(I)=1 p(H)=1 p(G)=1 p(F)=1 p(E)=1 p(D)=1 p(C)=1 p(A)=1 
of node: N55: 
of node: Query_10051_F_rotunda_4297391: p(Y)=1 p(W)=1 p(V)=1 p(T)=1 p(S)=1 p(R)=1 p(Q)=1 p(P)=1 p(N)=1 p(M)=1 p(L)=1 p(K)=1 p(I)=1 p(H)=1 p(G)=1 p(F)=1 p(E)=1 p(D)=1 p(C)=1 p(A)=1 
of node: N54: 
of node: N53: 
of node: Query_10057_C__zofingiensis_14806: p(Y)=1 p(W)=1 p(V)=1 p(T)=1 p(S)=1 p(R)=1 p(Q)=1 p(P)=1 p(N)=1 p(M)=1 p(L)=1 p(K)=1 p(I)=1 p(H)=1 p(G)=1 p(F)=1 p(E)=1 p(D)=1 p(C)=1 p(A)=1 
of node: N52: 
of node: N50: 
of node: N36: 
of node: Query_10025_D_armatus_B2533v2_197035: p(Y)=1 p(W)=1 p(V)=1 p(T)=1 p(S)=1 p(R)=1 p(Q)=1 p(P)=1 p(N)=1 p(M)=1 p(L)=1 p(K)=1 p(I)=1 p(H)=1 p(G)=1 p(F)=1 p(E)=1 p(D)=1 p(C)=1 p(A)=1 
of node: Query_10038_T_deserticola_4123243: p(Y)=1 p(W)=1 p(V)=1 p(T)=1 p(S)=1 p(R)=1 p(Q)=1 p(P)=1 p(N)=1 p(M)=1 p(L)=1 p(K)=1 p(I)=1 p(H)=1 p(G)=1 p(F)=1 p(E)=1 p(D)=1 p(C)=1 p(A)=1 
of node: Query_10041_T_deserticola_4104144: p(Y)=1 p(W)=1 p(V)=1 p(T)=1 p(S)=1 p(R)=1 p(Q)=1 p(P)=1 p(N)=1 p(M)=1 p(L)=1 p(K)=1 p(I)=1 p(H)=1 p(G)=1 p(F)=1 p(E)=1 p(D)=1 p(C)=1 p(A)=1 
of node: N66: 
of node: Query_10048_T_obliquus_1342196: p(Y)=1 p(W)=1 p(V)=1 p(T)=1 p(S)=1 p(R)=1 p(Q)=1 p(P)=1 p(N)=1 p(M)=1 p(L)=1 p(K)=1 p(I)=1 p(H)=1 p(G)=1 p(F)=1 p(E)=1 p(D)=1 p(C)=1 p(A)=1 
of node: N65: 
of node: Query_10066_E_costatus_2654810: p(Y)=1 p(W)=1 p(V)=1 p(T)=1 p(S)=1 p(R)=1 p(Q)=1 p(P)=1 p(N)=1 p(M)=1 p(L)=1 p(K)=1 p(I)=1 p(H)=1 p(G)=1 p(F)=1 p(E)=1 p(D)=1 p(C)=1 p(A)=1 
of node: N64: 
of node: Query_10049_T_obliquus_2678677: p(Y)=1 p(W)=1 p(V)=1 p(T)=1 p(S)=1 p(R)=1 p(Q)=1 p(P)=1 p(N)=1 p(M)=1 p(L)=1 p(K)=1 p(I)=1 p(H)=1 p(G)=1 p(F)=1 p(E)=1 p(D)=1 p(C)=1 p(A)=1 
of node: Query_10068_E_costatus_2545020: p(Y)=1 p(W)=1 p(V)=1 p(T)=1 p(S)=1 p(R)=1 p(Q)=1 p(P)=1 p(N)=1 p(M)=1 p(L)=1 p(K)=1 p(I)=1 p(H)=1 p(G)=1 p(F)=1 p(E)=1 p(D)=1 p(C)=1 p(A)=1 
of node: N68: 
of node: Query_10054_F_rotunda_2966951: p(Y)=1 p(W)=1 p(V)=1 p(T)=1 p(S)=1 p(R)=1 p(Q)=1 p(P)=1 p(N)=1 p(M)=1 p(L)=1 p(K)=1 p(I)=1 p(H)=1 p(G)=1 p(F)=1 p(E)=1 p(D)=1 p(C)=1 p(A)=1 
of node: N67: 
of node: N63: 
of node: N62: 
of node: Query_10029_D_armatus_B2533v2_197034: p(Y)=1 p(W)=1 p(V)=1 p(T)=1 p(S)=1 p(R)=1 p(Q)=1 p(P)=1 p(N)=1 p(M)=1 p(L)=1 p(K)=1 p(I)=1 p(H)=1 p(G)=1 p(F)=1 p(E)=1 p(D)=1 p(C)=1 p(A)=1 
of node: N61: 
of node: Query_10036_T_deserticola_4457248: p(Y)=1 p(W)=1 p(V)=1 p(T)=1 p(S)=1 p(R)=1 p(Q)=1 p(P)=1 p(N)=1 p(M)=1 p(L)=1 p(K)=1 p(I)=1 p(H)=1 p(G)=1 p(F)=1 p(E)=1 p(D)=1 p(C)=1 p(A)=1 
of node: Query_10042_T_deserticola_4456753: p(Y)=1 p(W)=1 p(V)=1 p(T)=1 p(S)=1 p(R)=1 p(Q)=1 p(P)=1 p(N)=1 p(M)=1 p(L)=1 p(K)=1 p(I)=1 p(H)=1 p(G)=1 p(F)=1 p(E)=1 p(D)=1 p(C)=1 p(A)=1 
of node: N73: 
of node: Query_10044_T_obliquus_2749128: p(Y)=1 p(W)=1 p(V)=1 p(T)=1 p(S)=1 p(R)=1 p(Q)=1 p(P)=1 p(N)=1 p(M)=1 p(L)=1 p(K)=1 p(I)=1 p(H)=1 p(G)=1 p(F)=1 p(E)=1 p(D)=1 p(C)=1 p(A)=1 
of node: N72: 
of node: Query_10064_E_costatus_2565032: p(Y)=1 p(W)=1 p(V)=1 p(T)=1 p(S)=1 p(R)=1 p(Q)=1 p(P)=1 p(N)=1 p(M)=1 p(L)=1 p(K)=1 p(I)=1 p(H)=1 p(G)=1 p(F)=1 p(E)=1 p(D)=1 p(C)=1 p(A)=1 
of node: N71: 
of node: Query_10037_T_deserticola_4491635: p(Y)=1 p(W)=1 p(V)=1 p(T)=1 p(S)=1 p(R)=1 p(Q)=1 p(P)=1 p(N)=1 p(M)=1 p(L)=1 p(K)=1 p(I)=1 p(H)=1 p(G)=1 p(F)=1 p(E)=1 p(D)=1 p(C)=1 p(A)=1 
of node: Query_10045_T_obliquus_2801464: p(Y)=1 p(W)=1 p(V)=1 p(T)=1 p(S)=1 p(R)=1 p(Q)=1 p(P)=1 p(N)=1 p(M)=1 p(L)=1 p(K)=1 p(I)=1 p(H)=1 p(G)=1 p(F)=1 p(E)=1 p(D)=1 p(C)=1 p(A)=1 
of node: N75: 
of node: Query_10061_E_costatus_2596337: p(Y)=1 p(W)=1 p(V)=1 p(T)=1 p(S)=1 p(R)=1 p(Q)=1 p(P)=1 p(N)=1 p(M)=1 p(L)=1 p(K)=1 p(I)=1 p(H)=1 p(G)=1 p(F)=1 p(E)=1 p(D)=1 p(C)=1 p(A)=1 
of node: N74: 
of node: N70: 
of node: Query_10052_F_rotunda_4369571: p(Y)=1 p(W)=1 p(V)=1 p(T)=1 p(S)=1 p(R)=1 p(Q)=1 p(P)=1 p(N)=1 p(M)=1 p(L)=1 p(K)=1 p(I)=1 p(H)=1 p(G)=1 p(F)=1 p(E)=1 p(D)=1 p(C)=1 p(A)=1 
of node: N69: 
of node: N60: 
of node: Query_10063_E_costatus_2497596: p(Y)=1 p(W)=1 p(V)=1 p(T)=1 p(S)=1 p(R)=1 p(Q)=1 p(P)=1 p(N)=1 p(M)=1 p(L)=1 p(K)=1 p(I)=1 p(H)=1 p(G)=1 p(F)=1 p(E)=1 p(D)=1 p(C)=1 p(A)=1 
of node: N59: 
of node: Query_10026_D_armatus_B2533v2_213334_MIX5643_18_2: p(S)=1 
of node: Query_10028_D_armatus_B2533v2_192803: p(Y)=1 p(W)=1 p(V)=1 p(T)=1 p(S)=1 p(R)=1 p(Q)=1 p(P)=1 p(N)=1 p(M)=1 p(L)=1 p(K)=1 p(I)=1 p(H)=1 p(G)=1 p(F)=1 p(E)=1 p(D)=1 p(C)=1 p(A)=1 
of node: N77: 
of node: Query_10027_D_armatus_B2533v2_196199: p(R)=1 
of node: Query_10062_E_costatus_2696053: p(L)=1 
of node: N79: 
of node: Query_10047_T_obliquus_1687850: p(R)=1 
of node: N78: 
of node: N76: 
of node: N58: 
of node: Query_10031_S_reticulata_789337: p(Y)=1 p(W)=1 p(V)=1 p(T)=1 p(S)=1 p(R)=1 p(Q)=1 p(P)=1 p(N)=1 p(M)=1 p(L)=1 p(K)=1 p(I)=1 p(H)=1 p(G)=1 p(F)=1 p(E)=1 p(D)=1 p(C)=1 p(A)=1 
of node: Query_10059_A_glomerata_5708: p(Y)=1 p(W)=1 p(V)=1 p(T)=1 p(S)=1 p(R)=1 p(Q)=1 p(P)=1 p(N)=1 p(M)=1 p(L)=1 p(K)=1 p(I)=1 p(H)=1 p(G)=1 p(F)=1 p(E)=1 p(D)=1 p(C)=1 p(A)=1 
of node: N80: 
of node: N57: 
of node: N35: 
of node: Query_10060_C_variabilis_54927: p(Y)=1 p(W)=1 p(V)=1 p(T)=1 p(S)=1 p(R)=1 p(Q)=1 p(P)=1 p(N)=1 p(M)=1 p(L)=1 p(K)=1 p(I)=1 p(H)=1 p(G)=1 p(F)=1 p(E)=1 p(D)=1 p(C)=1 p(A)=1 
of node: Query_10079_N_oceanica_577932: p(Y)=1 p(W)=1 p(V)=1 p(T)=1 p(S)=1 p(R)=1 p(Q)=1 p(P)=1 p(N)=1 p(M)=1 p(L)=1 p(K)=1 p(I)=1 p(H)=1 p(G)=1 p(F)=1 p(E)=1 p(D)=1 p(C)=1 p(A)=1 
of node: N81: 
of node: N34: 
of node: Query_10090_M_viride_23399: p(Y)=1 p(W)=1 p(V)=1 p(T)=1 p(S)=1 p(R)=1 p(Q)=1 p(P)=1 p(N)=1 p(M)=1 p(L)=1 p(K)=1 p(I)=1 p(H)=1 p(G)=1 p(F)=1 p(E)=1 p(D)=1 p(C)=1 p(A)=1 
of node: Query_10091_M_viride_23400: p(Y)=1 p(W)=1 p(V)=1 p(T)=1 p(S)=1 p(R)=1 p(Q)=1 p(P)=1 p(N)=1 p(M)=1 p(L)=1 p(K)=1 p(I)=1 p(H)=1 p(G)=1 p(F)=1 p(E)=1 p(D)=1 p(C)=1 p(A)=1 
of node: N82: 
of node: N33: 
of node: N26: 
of node: Query_10069_C_CCMP2293_1954666: p(Y)=1 p(W)=1 p(V)=1 p(T)=1 p(S)=1 p(R)=1 p(Q)=1 p(P)=1 p(N)=1 p(M)=1 p(L)=1 p(K)=1 p(I)=1 p(H)=1 p(G)=1 p(F)=1 p(E)=1 p(D)=1 p(C)=1 p(A)=1 
of node: N25: 
of node: N20: 
of node: Query_10012_P_multistrata_VEU44665_1: p(Y)=1 p(W)=1 p(V)=1 p(T)=1 p(S)=1 p(R)=1 p(Q)=1 p(P)=1 p(N)=1 p(M)=1 p(L)=1 p(K)=1 p(I)=1 p(H)=1 p(G)=1 p(F)=1 p(E)=1 p(D)=1 p(C)=1 p(A)=1 
of node: Query_10083_P_CCMP2097_591535: p(Y)=1 p(W)=1 p(V)=1 p(T)=1 p(S)=1 p(R)=1 p(Q)=1 p(P)=1 p(N)=1 p(M)=1 p(L)=1 p(K)=1 p(I)=1 p(H)=1 p(G)=1 p(F)=1 p(E)=1 p(D)=1 p(C)=1 p(A)=1 
of node: N84: 
of node: Query_10075_P_antarctica_8467: p(Y)=1 p(W)=1 p(V)=1 p(T)=1 p(S)=1 p(R)=1 p(Q)=1 p(P)=1 p(N)=1 p(M)=1 p(L)=1 p(K)=1 p(I)=1 p(H)=1 p(G)=1 p(F)=1 p(E)=1 p(D)=1 p(C)=1 p(A)=1 
of node: Query_10092_B_natans_126593: p(Y)=1 p(W)=1 p(V)=1 p(T)=1 p(S)=1 p(R)=1 p(Q)=1 p(P)=1 p(N)=1 p(M)=1 p(L)=1 p(K)=1 p(I)=1 p(H)=1 p(G)=1 p(F)=1 p(E)=1 p(D)=1 p(C)=1 p(A)=1 
of node: N86: 
of node: Query_10086_P_umbilicalis_6581: p(Y)=1 p(W)=1 p(V)=1 p(T)=1 p(S)=1 p(R)=1 p(Q)=1 p(P)=1 p(N)=1 p(M)=1 p(L)=1 p(K)=1 p(I)=1 p(H)=1 p(G)=1 p(F)=1 p(E)=1 p(D)=1 p(C)=1 p(A)=1 
of node: Query_10088_P_yezoensis_9646_g1766_1: p(Y)=1 p(W)=1 p(V)=1 p(T)=1 p(S)=1 p(R)=1 p(Q)=1 p(P)=1 p(N)=1 p(M)=1 p(L)=1 p(K)=1 p(I)=1 p(H)=1 p(G)=1 p(F)=1 p(E)=1 p(D)=1 p(C)=1 p(A)=1 
of node: N88: 
of node: Query_10087_P_umbilicalis_7075: p(Y)=1 p(W)=1 p(V)=1 p(T)=1 p(S)=1 p(R)=1 p(Q)=1 p(P)=1 p(N)=1 p(M)=1 p(L)=1 p(K)=1 p(I)=1 p(H)=1 p(G)=1 p(F)=1 p(E)=1 p(D)=1 p(C)=1 p(A)=1 
of node: N87: 
of node: N85: 
of node: N83: 
of node: N19: 
of node: Query_10011_E_huxleyi_XP_005775047_1: p(Y)=1 p(W)=1 p(V)=1 p(T)=1 p(S)=1 p(R)=1 p(Q)=1 p(P)=1 p(N)=1 p(M)=1 p(L)=1 p(K)=1 p(I)=1 p(H)=1 p(G)=1 p(F)=1 p(E)=1 p(D)=1 p(C)=1 p(A)=1 
of node: Query_10073_C_tobin_182412: p(Y)=1 p(W)=1 p(V)=1 p(T)=1 p(S)=1 p(R)=1 p(Q)=1 p(P)=1 p(N)=1 p(M)=1 p(L)=1 p(K)=1 p(I)=1 p(H)=1 p(G)=1 p(F)=1 p(E)=1 p(D)=1 p(C)=1 p(A)=1 
of node: N90: 
of node: Query_10074_P_globosa_25178: p(Y)=1 p(W)=1 p(V)=1 p(T)=1 p(S)=1 p(R)=1 p(Q)=1 p(P)=1 p(N)=1 p(M)=1 p(L)=1 p(K)=1 p(I)=1 p(H)=1 p(G)=1 p(F)=1 p(E)=1 p(D)=1 p(C)=1 p(A)=1 
of node: N89: 
of node: N18: 
of node: Query_10093_HUMAN_SEPT6: p(Y)=1 p(W)=1 p(V)=1 p(T)=1 p(S)=1 p(R)=1 p(Q)=1 p(P)=1 p(N)=1 p(M)=1 p(L)=1 p(K)=1 p(I)=1 p(H)=1 p(G)=1 p(F)=1 p(E)=1 p(D)=1 p(C)=1 p(A)=1 
of node: Query_10099_HUMAN_SEPT11: p(Y)=1 p(W)=1 p(V)=1 p(T)=1 p(S)=1 p(R)=1 p(Q)=1 p(P)=1 p(N)=1 p(M)=1 p(L)=1 p(K)=1 p(I)=1 p(H)=1 p(G)=1 p(F)=1 p(E)=1 p(D)=1 p(C)=1 p(A)=1 
of node: N103: 
of node: Query_10096_HUMAN_SEPT8: p(Y)=1 p(W)=1 p(V)=1 p(T)=1 p(S)=1 p(R)=1 p(Q)=1 p(P)=1 p(N)=1 p(M)=1 p(L)=1 p(K)=1 p(I)=1 p(H)=1 p(G)=1 p(F)=1 p(E)=1 p(D)=1 p(C)=1 p(A)=1 
of node: N102: 
of node: Query_10104_HUMAN_SEPT14: p(Y)=1 p(W)=1 p(V)=1 p(T)=1 p(S)=1 p(R)=1 p(Q)=1 p(P)=1 p(N)=1 p(M)=1 p(L)=1 p(K)=1 p(I)=1 p(H)=1 p(G)=1 p(F)=1 p(E)=1 p(D)=1 p(C)=1 p(A)=1 
of node: Query_10105_HUMAN_SEPT10: p(Y)=1 p(W)=1 p(V)=1 p(T)=1 p(S)=1 p(R)=1 p(Q)=1 p(P)=1 p(N)=1 p(M)=1 p(L)=1 p(K)=1 p(I)=1 p(H)=1 p(G)=1 p(F)=1 p(E)=1 p(D)=1 p(C)=1 p(A)=1 
of node: N104: 
of node: N101: 
of node: Query_10144_Drosophila_melanogaster_NP_651961_____Sep5: p(Y)=1 p(W)=1 p(V)=1 p(T)=1 p(S)=1 p(R)=1 p(Q)=1 p(P)=1 p(N)=1 p(M)=1 p(L)=1 p(K)=1 p(I)=1 p(H)=1 p(G)=1 p(F)=1 p(E)=1 p(D)=1 p(C)=1 p(A)=1 
of node: Query_10145_Drosophila_melanogaster_NP_524417_____Sep2: p(Y)=1 p(W)=1 p(V)=1 p(T)=1 p(S)=1 p(R)=1 p(Q)=1 p(P)=1 p(N)=1 p(M)=1 p(L)=1 p(K)=1 p(I)=1 p(H)=1 p(G)=1 p(F)=1 p(E)=1 p(D)=1 p(C)=1 p(A)=1 
of node: N105: 
of node: N100: 
of node: Query_10143_Trichoplax_adhaerens_XP_002112436: p(Y)=1 p(W)=1 p(V)=1 p(T)=1 p(S)=1 p(R)=1 p(Q)=1 p(P)=1 p(N)=1 p(M)=1 p(L)=1 p(K)=1 p(I)=1 p(H)=1 p(G)=1 p(F)=1 p(E)=1 p(D)=1 p(C)=1 p(A)=1 
of node: N99: 
of node: Query_10140_Salpingoeca_rosetta_XP_004992901: p(Y)=1 p(W)=1 p(V)=1 p(T)=1 p(S)=1 p(R)=1 p(Q)=1 p(P)=1 p(N)=1 p(M)=1 p(L)=1 p(K)=1 p(I)=1 p(H)=1 p(G)=1 p(F)=1 p(E)=1 p(D)=1 p(C)=1 p(A)=1 
of node: Query_10141_Monosiga_brevicollis_XP_001745238: p(Y)=1 p(W)=1 p(V)=1 p(T)=1 p(S)=1 p(R)=1 p(Q)=1 p(P)=1 p(N)=1 p(M)=1 p(L)=1 p(K)=1 p(I)=1 p(H)=1 p(G)=1 p(F)=1 p(E)=1 p(D)=1 p(C)=1 p(A)=1 
of node: N107: 
of node: Query_10200_Caenorhabditis_elegans_NP_001041198_2___: p(Y)=1 p(W)=1 p(V)=1 p(T)=1 p(S)=1 p(R)=1 p(Q)=1 p(P)=1 p(N)=1 p(M)=1 p(L)=1 p(K)=1 p(I)=1 p(H)=1 p(G)=1 p(F)=1 p(E)=1 p(D)=1 p(C)=1 p(A)=1 
of node: N106: 
of node: N98: 
of node: Query_10142_Capsaspora_owczarzaki_XP_004340465: p(Y)=1 p(W)=1 p(V)=1 p(T)=1 p(S)=1 p(R)=1 p(Q)=1 p(P)=1 p(N)=1 p(M)=1 p(L)=1 p(K)=1 p(I)=1 p(H)=1 p(G)=1 p(F)=1 p(E)=1 p(D)=1 p(C)=1 p(A)=1 
of node: N97: 
of node: Query_10146_Phycomyces_blakesleeanus_OAD79712: p(Y)=1 p(W)=1 p(V)=1 p(T)=1 p(S)=1 p(R)=1 p(Q)=1 p(P)=1 p(N)=1 p(M)=1 p(L)=1 p(K)=1 p(I)=1 p(H)=1 p(G)=1 p(F)=1 p(E)=1 p(D)=1 p(C)=1 p(A)=1 
of node: Query_10147_Rhizophagus_irregularis_77424: p(Y)=1 p(W)=1 p(V)=1 p(T)=1 p(S)=1 p(R)=1 p(Q)=1 p(P)=1 p(N)=1 p(M)=1 p(L)=1 p(K)=1 p(I)=1 p(H)=1 p(G)=1 p(F)=1 p(E)=1 p(D)=1 p(C)=1 p(A)=1 
of node: N110: 
of node: Query_10148_Basidiobolus_meristosporus_304075: p(Y)=1 p(W)=1 p(V)=1 p(T)=1 p(S)=1 p(R)=1 p(Q)=1 p(P)=1 p(N)=1 p(M)=1 p(L)=1 p(K)=1 p(I)=1 p(H)=1 p(G)=1 p(F)=1 p(E)=1 p(D)=1 p(C)=1 p(A)=1 
of node: Query_10149_Conidiobolus_coronatus_KXN74403: p(Y)=1 p(W)=1 p(V)=1 p(T)=1 p(S)=1 p(R)=1 p(Q)=1 p(P)=1 p(N)=1 p(M)=1 p(L)=1 p(K)=1 p(I)=1 p(H)=1 p(G)=1 p(F)=1 p(E)=1 p(D)=1 p(C)=1 p(A)=1 
of node: N111: 
of node: N109: 
of node: Query_10150_Batrachochytrium_dendrobatidis_XP_006682772: p(Y)=1 p(W)=1 p(V)=1 p(T)=1 p(S)=1 p(R)=1 p(Q)=1 p(P)=1 p(N)=1 p(M)=1 p(L)=1 p(K)=1 p(I)=1 p(H)=1 p(G)=1 p(F)=1 p(E)=1 p(D)=1 p(C)=1 p(A)=1 
of node: N108: 
of node: N96: 
of node: Query_10095_HUMAN_SEPT3: p(D)=1 
of node: Query_10103_HUMAN_SEPT12: p(S)=1 
of node: N117: 
of node: Query_10100_HUMAN_SEPT9: p(G)=1 
of node: N116: 
of node: Query_10126_Phycomyces_blakesleeanus_OAD66261: p(K)=1 
of node: Query_10128_Phycomyces_blakesleeanus_OAD79262: p(A)=1 
of node: N125: 
of node: Query_10129_Rhizophagus_irregularis_82331: p(Y)=1 p(W)=1 p(V)=1 p(T)=1 p(S)=1 p(R)=1 p(Q)=1 p(P)=1 p(N)=1 p(M)=1 p(L)=1 p(K)=1 p(I)=1 p(H)=1 p(G)=1 p(F)=1 p(E)=1 p(D)=1 p(C)=1 p(A)=1 
of node: Query_10130_Cryptococcus_neoformans_XP_012049501_____Hyp3: p(E)=1 
of node: N126: 
of node: N124: 
of node: Query_10131_Aspergillus_nidulans_XP_658998___AspD: p(S)=1 
of node: N123: 
of node: Query_10127_Conidiobolus_coronatus_KXN71164: p(Y)=1 p(W)=1 p(V)=1 p(T)=1 p(S)=1 p(R)=1 p(Q)=1 p(P)=1 p(N)=1 p(M)=1 p(L)=1 p(K)=1 p(I)=1 p(H)=1 p(G)=1 p(F)=1 p(E)=1 p(D)=1 p(C)=1 p(A)=1 
of node: N122: 
of node: Query_10132_Gonapodya_prolifera_KXS10614: p(E)=1 
of node: N121: 
of node: Query_10133_Saccharomyces_cerevisiae_NP_009928_____CDC10: p(S)=1 
of node: N120: 
of node: Query_10136_Monosiga_brevicollis_XP_001749730: p(S)=1 
of node: Query_10139_Paramicrosporidium_saccamoebae_02328: p(Y)=1 p(W)=1 p(V)=1 p(T)=1 p(S)=1 p(R)=1 p(Q)=1 p(P)=1 p(N)=1 p(M)=1 p(L)=1 p(K)=1 p(I)=1 p(H)=1 p(G)=1 p(F)=1 p(E)=1 p(D)=1 p(C)=1 p(A)=1 
of node: N128: 
of node: Query_10137_Salpingoeca_rosetta_XP_004995003: p(Y)=1 p(W)=1 p(V)=1 p(T)=1 p(S)=1 p(R)=1 p(Q)=1 p(P)=1 p(N)=1 p(M)=1 p(L)=1 p(K)=1 p(I)=1 p(H)=1 p(G)=1 p(F)=1 p(E)=1 p(D)=1 p(C)=1 p(A)=1 
of node: N127: 
of node: N119: 
of node: Query_10134_Trichoplax_adhaerens_XP_002109689: p(Y)=1 p(W)=1 p(V)=1 p(T)=1 p(S)=1 p(R)=1 p(Q)=1 p(P)=1 p(N)=1 p(M)=1 p(L)=1 p(K)=1 p(I)=1 p(H)=1 p(G)=1 p(F)=1 p(E)=1 p(D)=1 p(C)=1 p(A)=1 
of node: N118: 
of node: N115: 
of node: Query_10135_Capsaspora_owczarzaki_XP_004346425: p(K)=1 
of node: N114: 
of node: Query_10138_Capsaspora_owczarzaki_XP_011270180: p(S)=1 
of node: N113: 
of node: Query_10125_Sphaeroforma_arctica_XP_014160581: p(Y)=1 p(W)=1 p(V)=1 p(T)=1 p(S)=1 p(R)=1 p(Q)=1 p(P)=1 p(N)=1 p(M)=1 p(L)=1 p(K)=1 p(I)=1 p(H)=1 p(G)=1 p(F)=1 p(E)=1 p(D)=1 p(C)=1 p(A)=1 
of node: N112: 
of node: N95: 
of node: Query_10094_HUMAN_SEPT4: p(D)=1 
of node: Query_10098_HUMAN_SEPT5: p(Y)=1 p(W)=1 p(V)=1 p(T)=1 p(S)=1 p(R)=1 p(Q)=1 p(P)=1 p(N)=1 p(M)=1 p(L)=1 p(K)=1 p(I)=1 p(H)=1 p(G)=1 p(F)=1 p(E)=1 p(D)=1 p(C)=1 p(A)=1 
of node: N135: 
of node: Query_10101_HUMAN_SEPT1: p(Y)=1 p(W)=1 p(V)=1 p(T)=1 p(S)=1 p(R)=1 p(Q)=1 p(P)=1 p(N)=1 p(M)=1 p(L)=1 p(K)=1 p(I)=1 p(H)=1 p(G)=1 p(F)=1 p(E)=1 p(D)=1 p(C)=1 p(A)=1 
of node: N134: 
of node: Query_10158_Drosophila_melanogaster_NP_573147_____Sep4: p(P)=1 
of node: N133: 
of node: Query_10097_HUMAN_SEPT2: p(Y)=1 p(W)=1 p(V)=1 p(T)=1 p(S)=1 p(R)=1 p(Q)=1 p(P)=1 p(N)=1 p(M)=1 p(L)=1 p(K)=1 p(I)=1 p(H)=1 p(G)=1 p(F)=1 p(E)=1 p(D)=1 p(C)=1 p(A)=1 
of node: Query_10157_Drosophila_melanogaster_NP_5234301_____Sep1: p(Y)=1 p(W)=1 p(V)=1 p(T)=1 p(S)=1 p(R)=1 p(Q)=1 p(P)=1 p(N)=1 p(M)=1 p(L)=1 p(K)=1 p(I)=1 p(H)=1 p(G)=1 p(F)=1 p(E)=1 p(D)=1 p(C)=1 p(A)=1 
of node: N136: 
of node: N132: 
of node: Query_10159_Trichoplax_adhaerens_XP_002115676: p(Y)=1 p(W)=1 p(V)=1 p(T)=1 p(S)=1 p(R)=1 p(Q)=1 p(P)=1 p(N)=1 p(M)=1 p(L)=1 p(K)=1 p(I)=1 p(H)=1 p(G)=1 p(F)=1 p(E)=1 p(D)=1 p(C)=1 p(A)=1 
of node: N131: 
of node: Query_10102_HUMAN_SEPT7: p(Y)=1 p(W)=1 p(V)=1 p(T)=1 p(S)=1 p(R)=1 p(Q)=1 p(P)=1 p(N)=1 p(M)=1 p(L)=1 p(K)=1 p(I)=1 p(H)=1 p(G)=1 p(F)=1 p(E)=1 p(D)=1 p(C)=1 p(A)=1 
of node: Query_10156_Drosophila_melanogaster_NP_724659___Pnut: p(G)=1 
of node: N140: 
of node: Query_10155_Trichoplax_adhaerens_XP_002112086: p(Y)=1 p(W)=1 p(V)=1 p(T)=1 p(S)=1 p(R)=1 p(Q)=1 p(P)=1 p(N)=1 p(M)=1 p(L)=1 p(K)=1 p(I)=1 p(H)=1 p(G)=1 p(F)=1 p(E)=1 p(D)=1 p(C)=1 p(A)=1 
of node: Query_10199_Caenorhabditis_elegans_NP_493388_1: p(R)=1 
of node: N141: 
of node: N139: 
of node: Query_10152_Salpingoeca_rosetta_XP_04992637: p(Y)=1 p(W)=1 p(V)=1 p(T)=1 p(S)=1 p(R)=1 p(Q)=1 p(P)=1 p(N)=1 p(M)=1 p(L)=1 p(K)=1 p(I)=1 p(H)=1 p(G)=1 p(F)=1 p(E)=1 p(D)=1 p(C)=1 p(A)=1 
of node: Query_10153_Monosiga_brevicollis_XP_001748220: p(Y)=1 p(W)=1 p(V)=1 p(T)=1 p(S)=1 p(R)=1 p(Q)=1 p(P)=1 p(N)=1 p(M)=1 p(L)=1 p(K)=1 p(I)=1 p(H)=1 p(G)=1 p(F)=1 p(E)=1 p(D)=1 p(C)=1 p(A)=1 
of node: N142: 
of node: N138: 
of node: Query_10160_Capsaspora_owczarzaki_XP_004349897: p(Y)=1 p(W)=1 p(V)=1 p(T)=1 p(S)=1 p(R)=1 p(Q)=1 p(P)=1 p(N)=1 p(M)=1 p(L)=1 p(K)=1 p(I)=1 p(H)=1 p(G)=1 p(F)=1 p(E)=1 p(D)=1 p(C)=1 p(A)=1 
of node: Query_10173_Monosiga_brevicollis_XP_001742566: p(Y)=1 p(W)=1 p(V)=1 p(T)=1 p(S)=1 p(R)=1 p(Q)=1 p(P)=1 p(N)=1 p(M)=1 p(L)=1 p(K)=1 p(I)=1 p(H)=1 p(G)=1 p(F)=1 p(E)=1 p(D)=1 p(C)=1 p(A)=1 
of node: Query_10174_Salpingoeca_rosetta_XP_004994451: p(Y)=1 p(W)=1 p(V)=1 p(T)=1 p(S)=1 p(R)=1 p(Q)=1 p(P)=1 p(N)=1 p(M)=1 p(L)=1 p(K)=1 p(I)=1 p(H)=1 p(G)=1 p(F)=1 p(E)=1 p(D)=1 p(C)=1 p(A)=1 
of node: N144: 
of node: N143: 
of node: N137: 
of node: N130: 
of node: Query_10161_Conidiobolus_coronatus_KXN68162: p(Y)=1 p(W)=1 p(V)=1 p(T)=1 p(S)=1 p(R)=1 p(Q)=1 p(P)=1 p(N)=1 p(M)=1 p(L)=1 p(K)=1 p(I)=1 p(H)=1 p(G)=1 p(F)=1 p(E)=1 p(D)=1 p(C)=1 p(A)=1 
of node: Query_10162_Gonapodya_prolifera_KXS17957: p(Y)=1 p(W)=1 p(V)=1 p(T)=1 p(S)=1 p(R)=1 p(Q)=1 p(P)=1 p(N)=1 p(M)=1 p(L)=1 p(K)=1 p(I)=1 p(H)=1 p(G)=1 p(F)=1 p(E)=1 p(D)=1 p(C)=1 p(A)=1 
of node: N149: 
of node: Query_10166_Basidiobolus_meristosporus_313179: p(Y)=1 p(W)=1 p(V)=1 p(T)=1 p(S)=1 p(R)=1 p(Q)=1 p(P)=1 p(N)=1 p(M)=1 p(L)=1 p(K)=1 p(I)=1 p(H)=1 p(G)=1 p(F)=1 p(E)=1 p(D)=1 p(C)=1 p(A)=1 
of node: N148: 
of node: Query_10165_Rhizophagus_irregularis_39239: p(Y)=1 p(W)=1 p(V)=1 p(T)=1 p(S)=1 p(R)=1 p(Q)=1 p(P)=1 p(N)=1 p(M)=1 p(L)=1 p(K)=1 p(I)=1 p(H)=1 p(G)=1 p(F)=1 p(E)=1 p(D)=1 p(C)=1 p(A)=1 
of node: N147: 
of node: Query_10163_Phycomyces_blakesleeanus_OAD67191: p(Y)=1 p(W)=1 p(V)=1 p(T)=1 p(S)=1 p(R)=1 p(Q)=1 p(P)=1 p(N)=1 p(M)=1 p(L)=1 p(K)=1 p(I)=1 p(H)=1 p(G)=1 p(F)=1 p(E)=1 p(D)=1 p(C)=1 p(A)=1 
of node: Query_10164_Phycomyces_blakesleeanus_OAD77914: p(Y)=1 p(W)=1 p(V)=1 p(T)=1 p(S)=1 p(R)=1 p(Q)=1 p(P)=1 p(N)=1 p(M)=1 p(L)=1 p(K)=1 p(I)=1 p(H)=1 p(G)=1 p(F)=1 p(E)=1 p(D)=1 p(C)=1 p(A)=1 
of node: N150: 
of node: N146: 
of node: Query_10168_Cryptococcus_neoformans_XP_012050631_____Hyp1: p(Y)=1 p(W)=1 p(V)=1 p(T)=1 p(S)=1 p(R)=1 p(Q)=1 p(P)=1 p(N)=1 p(M)=1 p(L)=1 p(K)=1 p(I)=1 p(H)=1 p(G)=1 p(F)=1 p(E)=1 p(D)=1 p(C)=1 p(A)=1 
of node: Query_10169_Schizophyllum_commune_XP_003037204: p(Y)=1 p(W)=1 p(V)=1 p(T)=1 p(S)=1 p(R)=1 p(Q)=1 p(P)=1 p(N)=1 p(M)=1 p(L)=1 p(K)=1 p(I)=1 p(H)=1 p(G)=1 p(F)=1 p(E)=1 p(D)=1 p(C)=1 p(A)=1 
of node: N152: 
of node: Query_10170_Aspergillus_nidulans_XP_664292___AspB: p(Y)=1 p(W)=1 p(V)=1 p(T)=1 p(S)=1 p(R)=1 p(Q)=1 p(P)=1 p(N)=1 p(M)=1 p(L)=1 p(K)=1 p(I)=1 p(H)=1 p(G)=1 p(F)=1 p(E)=1 p(D)=1 p(C)=1 p(A)=1 
of node: Query_10171_Saccharomyces_cerevisiae_NP_013418_____CDC3: p(Y)=1 p(W)=1 p(V)=1 p(T)=1 p(S)=1 p(R)=1 p(Q)=1 p(P)=1 p(N)=1 p(M)=1 p(L)=1 p(K)=1 p(I)=1 p(H)=1 p(G)=1 p(F)=1 p(E)=1 p(D)=1 p(C)=1 p(A)=1 
of node: N153: 
of node: N151: 
of node: N145: 
of node: N129: 
of node: N94: 
of node: Query_10106_Phycomyces_blakesleeanus_OAD78381: p(E)=1 
of node: Query_10107_Phycomyces_blakesleeanus_OAD67152: p(E)=1 
of node: N160: 
of node: Query_10108_Phycomyces_blakesleeanus_OAD67670: p(Y)=1 p(W)=1 p(V)=1 p(T)=1 p(S)=1 p(R)=1 p(Q)=1 p(P)=1 p(N)=1 p(M)=1 p(L)=1 p(K)=1 p(I)=1 p(H)=1 p(G)=1 p(F)=1 p(E)=1 p(D)=1 p(C)=1 p(A)=1 
of node: Query_10109_Phycomyces_blakesleeanus_73882: p(Y)=1 p(W)=1 p(V)=1 p(T)=1 p(S)=1 p(R)=1 p(Q)=1 p(P)=1 p(N)=1 p(M)=1 p(L)=1 p(K)=1 p(I)=1 p(H)=1 p(G)=1 p(F)=1 p(E)=1 p(D)=1 p(C)=1 p(A)=1 
of node: N161: 
of node: N159: 
of node: Query_10112_Rhizophagus_irregularis_343838: p(Y)=1 p(W)=1 p(V)=1 p(T)=1 p(S)=1 p(R)=1 p(Q)=1 p(P)=1 p(N)=1 p(M)=1 p(L)=1 p(K)=1 p(I)=1 p(H)=1 p(G)=1 p(F)=1 p(E)=1 p(D)=1 p(C)=1 p(A)=1 
of node: Query_10113_Aspergillus_nidulans_XP_681451___AspC: p(Y)=1 p(W)=1 p(V)=1 p(T)=1 p(S)=1 p(R)=1 p(Q)=1 p(P)=1 p(N)=1 p(M)=1 p(L)=1 p(K)=1 p(I)=1 p(H)=1 p(G)=1 p(F)=1 p(E)=1 p(D)=1 p(C)=1 p(A)=1 
of node: Query_10119_Saccharomyces_cerevisiae_NP_011975_____CDC12: p(Y)=1 p(W)=1 p(V)=1 p(T)=1 p(S)=1 p(R)=1 p(Q)=1 p(P)=1 p(N)=1 p(M)=1 p(L)=1 p(K)=1 p(I)=1 p(H)=1 p(G)=1 p(F)=1 p(E)=1 p(D)=1 p(C)=1 p(A)=1 
of node: N164: 
of node: Query_10114_Cryptococcus_neoformans_XP_012052724_____Hyp2: p(Y)=1 p(W)=1 p(V)=1 p(T)=1 p(S)=1 p(R)=1 p(Q)=1 p(P)=1 p(N)=1 p(M)=1 p(L)=1 p(K)=1 p(I)=1 p(H)=1 p(G)=1 p(F)=1 p(E)=1 p(D)=1 p(C)=1 p(A)=1 
of node: Query_10115_Schizophyllum_commune_XP_003030864: p(Y)=1 p(W)=1 p(V)=1 p(T)=1 p(S)=1 p(R)=1 p(Q)=1 p(P)=1 p(N)=1 p(M)=1 p(L)=1 p(K)=1 p(I)=1 p(H)=1 p(G)=1 p(F)=1 p(E)=1 p(D)=1 p(C)=1 p(A)=1 
of node: N165: 
of node: N163: 
of node: N162: 
of node: N158: 
of node: Query_10116_Catenaria_anguillulae_1416274: p(Y)=1 p(W)=1 p(V)=1 p(T)=1 p(S)=1 p(R)=1 p(Q)=1 p(P)=1 p(N)=1 p(M)=1 p(L)=1 p(K)=1 p(I)=1 p(H)=1 p(G)=1 p(F)=1 p(E)=1 p(D)=1 p(C)=1 p(A)=1 
of node: Query_10117_Batrachochytrium_dendrobatidis_XP_006680392: p(Y)=1 p(W)=1 p(V)=1 p(T)=1 p(S)=1 p(R)=1 p(Q)=1 p(P)=1 p(N)=1 p(M)=1 p(L)=1 p(K)=1 p(I)=1 p(H)=1 p(G)=1 p(F)=1 p(E)=1 p(D)=1 p(C)=1 p(A)=1 
of node: Query_10118_Gonapodya_prolifera_KXS21904: p(Y)=1 p(W)=1 p(V)=1 p(T)=1 p(S)=1 p(R)=1 p(Q)=1 p(P)=1 p(N)=1 p(M)=1 p(L)=1 p(K)=1 p(I)=1 p(H)=1 p(G)=1 p(F)=1 p(E)=1 p(D)=1 p(C)=1 p(A)=1 
of node: N167: 
of node: N166: 
of node: N157: 
of node: Query_10110_Basidiobolus_meristosporus_206353: p(Y)=1 p(W)=1 p(V)=1 p(T)=1 p(S)=1 p(R)=1 p(Q)=1 p(P)=1 p(N)=1 p(M)=1 p(L)=1 p(K)=1 p(I)=1 p(H)=1 p(G)=1 p(F)=1 p(E)=1 p(D)=1 p(C)=1 p(A)=1 
of node: Query_10111_Basidiobolus_meristosporus_201547: p(Y)=1 p(W)=1 p(V)=1 p(T)=1 p(S)=1 p(R)=1 p(Q)=1 p(P)=1 p(N)=1 p(M)=1 p(L)=1 p(K)=1 p(I)=1 p(H)=1 p(G)=1 p(F)=1 p(E)=1 p(D)=1 p(C)=1 p(A)=1 
of node: N168: 
of node: N156: 
of node: Query_10123_Conidiobolus_coronatus_KXN68522: p(Y)=1 p(W)=1 p(V)=1 p(T)=1 p(S)=1 p(R)=1 p(Q)=1 p(P)=1 p(N)=1 p(M)=1 p(L)=1 p(K)=1 p(I)=1 p(H)=1 p(G)=1 p(F)=1 p(E)=1 p(D)=1 p(C)=1 p(A)=1 
of node: N155: 
of node: Query_10120_Encephalitozoon_cuniculi_XP_965975: p(Y)=1 p(W)=1 p(V)=1 p(T)=1 p(S)=1 p(R)=1 p(Q)=1 p(P)=1 p(N)=1 p(M)=1 p(L)=1 p(K)=1 p(I)=1 p(H)=1 p(G)=1 p(F)=1 p(E)=1 p(D)=1 p(C)=1 p(A)=1 
of node: Query_10121_Encephalitozoon_cuniculi_NP_586501: p(Y)=1 p(W)=1 p(V)=1 p(T)=1 p(S)=1 p(R)=1 p(Q)=1 p(P)=1 p(N)=1 p(M)=1 p(L)=1 p(K)=1 p(I)=1 p(H)=1 p(G)=1 p(F)=1 p(E)=1 p(D)=1 p(C)=1 p(A)=1 
of node: Query_10151_Gonapodya_prolifera_KXS18586: p(Y)=1 p(W)=1 p(V)=1 p(T)=1 p(S)=1 p(R)=1 p(Q)=1 p(P)=1 p(N)=1 p(M)=1 p(L)=1 p(K)=1 p(I)=1 p(H)=1 p(G)=1 p(F)=1 p(E)=1 p(D)=1 p(C)=1 p(A)=1 
of node: N172: 
of node: N171: 
of node: Query_10124_Saccharomyces_cerevisiae_NP_011573_____SPR3: p(Y)=1 p(W)=1 p(V)=1 p(T)=1 p(S)=1 p(R)=1 p(Q)=1 p(P)=1 p(N)=1 p(M)=1 p(L)=1 p(K)=1 p(I)=1 p(H)=1 p(G)=1 p(F)=1 p(E)=1 p(D)=1 p(C)=1 p(A)=1 
of node: N170: 
of node: Query_10122_Conidiobolus_coronatus_KXN68527: p(Y)=1 p(W)=1 p(V)=1 p(T)=1 p(S)=1 p(R)=1 p(Q)=1 p(P)=1 p(N)=1 p(M)=1 p(L)=1 p(K)=1 p(I)=1 p(H)=1 p(G)=1 p(F)=1 p(E)=1 p(D)=1 p(C)=1 p(A)=1 
of node: N169: 
of node: N154: 
of node: N93: 
of node: Query_10175_Schizophyllum_commune_XP_003029665: p(Y)=1 p(W)=1 p(V)=1 p(T)=1 p(S)=1 p(R)=1 p(Q)=1 p(P)=1 p(N)=1 p(M)=1 p(L)=1 p(K)=1 p(I)=1 p(H)=1 p(G)=1 p(F)=1 p(E)=1 p(D)=1 p(C)=1 p(A)=1 
of node: Query_10176_Schizophyllum_commune_XP_003037088: p(Y)=1 p(W)=1 p(V)=1 p(T)=1 p(S)=1 p(R)=1 p(Q)=1 p(P)=1 p(N)=1 p(M)=1 p(L)=1 p(K)=1 p(I)=1 p(H)=1 p(G)=1 p(F)=1 p(E)=1 p(D)=1 p(C)=1 p(A)=1 
of node: N177: 
of node: Query_10177_Cryptococcus_neoformans_XP_012050005___Hyp4: p(Y)=1 p(W)=1 p(V)=1 p(T)=1 p(S)=1 p(R)=1 p(Q)=1 p(P)=1 p(N)=1 p(M)=1 p(L)=1 p(K)=1 p(I)=1 p(H)=1 p(G)=1 p(F)=1 p(E)=1 p(D)=1 p(C)=1 p(A)=1 
of node: N176: 
of node: Query_10178_Phycomyces_blakesleeanus_OAD74975: p(Y)=1 p(W)=1 p(V)=1 p(T)=1 p(S)=1 p(R)=1 p(Q)=1 p(P)=1 p(N)=1 p(M)=1 p(L)=1 p(K)=1 p(I)=1 p(H)=1 p(G)=1 p(F)=1 p(E)=1 p(D)=1 p(C)=1 p(A)=1 
of node: Query_10179_Phycomyces_blakesleeanus_OAD75149: p(Y)=1 p(W)=1 p(V)=1 p(T)=1 p(S)=1 p(R)=1 p(Q)=1 p(P)=1 p(N)=1 p(M)=1 p(L)=1 p(K)=1 p(I)=1 p(H)=1 p(G)=1 p(F)=1 p(E)=1 p(D)=1 p(C)=1 p(A)=1 
of node: N180: 
of node: Query_10180_Rhizophagus_irregularis_225679: p(Y)=1 p(W)=1 p(V)=1 p(T)=1 p(S)=1 p(R)=1 p(Q)=1 p(P)=1 p(N)=1 p(M)=1 p(L)=1 p(K)=1 p(I)=1 p(H)=1 p(G)=1 p(F)=1 p(E)=1 p(D)=1 p(C)=1 p(A)=1 
of node: N179: 
of node: Query_10181_Aspergillus_nidulans_XP_662271___AspA: p(Y)=1 p(W)=1 p(V)=1 p(T)=1 p(S)=1 p(R)=1 p(Q)=1 p(P)=1 p(N)=1 p(M)=1 p(L)=1 p(K)=1 p(I)=1 p(H)=1 p(G)=1 p(F)=1 p(E)=1 p(D)=1 p(C)=1 p(A)=1 
of node: Query_10187_Saccharomyces_cerevisiae_NP_010056_____SHS1: p(Y)=1 p(W)=1 p(V)=1 p(T)=1 p(S)=1 p(R)=1 p(Q)=1 p(P)=1 p(N)=1 p(M)=1 p(L)=1 p(K)=1 p(I)=1 p(H)=1 p(G)=1 p(F)=1 p(E)=1 p(D)=1 p(C)=1 p(A)=1 
of node: Query_10188_Saccharomyces_cerevisiae_NP_010504___SPR28: p(Y)=1 p(W)=1 p(V)=1 p(T)=1 p(S)=1 p(R)=1 p(Q)=1 p(P)=1 p(N)=1 p(M)=1 p(L)=1 p(K)=1 p(I)=1 p(H)=1 p(G)=1 p(F)=1 p(E)=1 p(D)=1 p(C)=1 p(A)=1 
of node: N183: 
of node: Query_10189_Saccharomyces_cerevisiae_NP_012610_____CDC11: p(Y)=1 p(W)=1 p(V)=1 p(T)=1 p(S)=1 p(R)=1 p(Q)=1 p(P)=1 p(N)=1 p(M)=1 p(L)=1 p(K)=1 p(I)=1 p(H)=1 p(G)=1 p(F)=1 p(E)=1 p(D)=1 p(C)=1 p(A)=1 
of node: N182: 
of node: N181: 
of node: N178: 
of node: N175: 
of node: Query_10184_Basidiobolus_meristosporus_310805: p(Y)=1 p(W)=1 p(V)=1 p(T)=1 p(S)=1 p(R)=1 p(Q)=1 p(P)=1 p(N)=1 p(M)=1 p(L)=1 p(K)=1 p(I)=1 p(H)=1 p(G)=1 p(F)=1 p(E)=1 p(D)=1 p(C)=1 p(A)=1 
of node: Query_10185_Basidiobolus_meristosporus_348206: p(Y)=1 p(W)=1 p(V)=1 p(T)=1 p(S)=1 p(R)=1 p(Q)=1 p(P)=1 p(N)=1 p(M)=1 p(L)=1 p(K)=1 p(I)=1 p(H)=1 p(G)=1 p(F)=1 p(E)=1 p(D)=1 p(C)=1 p(A)=1 
of node: N185: 
of node: Query_10186_Conidiobolus_coronatus_KXN74463: p(Y)=1 p(W)=1 p(V)=1 p(T)=1 p(S)=1 p(R)=1 p(Q)=1 p(P)=1 p(N)=1 p(M)=1 p(L)=1 p(K)=1 p(I)=1 p(H)=1 p(G)=1 p(F)=1 p(E)=1 p(D)=1 p(C)=1 p(A)=1 
of node: N184: 
of node: N174: 
of node: Query_10182_Gonapodya_prolifera_KXS20304: p(Y)=1 p(W)=1 p(V)=1 p(T)=1 p(S)=1 p(R)=1 p(Q)=1 p(P)=1 p(N)=1 p(M)=1 p(L)=1 p(K)=1 p(I)=1 p(H)=1 p(G)=1 p(F)=1 p(E)=1 p(D)=1 p(C)=1 p(A)=1 
of node: N173: 
of node: N92: 
of node: Query_10154_Paramicrosporidium_saccamoebae_02957: p(Y)=1 p(W)=1 p(V)=1 p(T)=1 p(S)=1 p(R)=1 p(Q)=1 p(P)=1 p(N)=1 p(M)=1 p(L)=1 p(K)=1 p(I)=1 p(H)=1 p(G)=1 p(F)=1 p(E)=1 p(D)=1 p(C)=1 p(A)=1 
of node: Query_10183_Encephalitozoon_cuniculi_XP_955636: p(Y)=1 p(W)=1 p(V)=1 p(T)=1 p(S)=1 p(R)=1 p(Q)=1 p(P)=1 p(N)=1 p(M)=1 p(L)=1 p(K)=1 p(I)=1 p(H)=1 p(G)=1 p(F)=1 p(E)=1 p(D)=1 p(C)=1 p(A)=1 
of node: N187: 
of node: Query_10167_Basidiobolus_meristosporus_03258: p(Y)=1 p(W)=1 p(V)=1 p(T)=1 p(S)=1 p(R)=1 p(Q)=1 p(P)=1 p(N)=1 p(M)=1 p(L)=1 p(K)=1 p(I)=1 p(H)=1 p(G)=1 p(F)=1 p(E)=1 p(D)=1 p(C)=1 p(A)=1 
of node: Query_10194_Phycomyces_blakesleeanus_OAD76978: p(Y)=1 p(W)=1 p(V)=1 p(T)=1 p(S)=1 p(R)=1 p(Q)=1 p(P)=1 p(N)=1 p(M)=1 p(L)=1 p(K)=1 p(I)=1 p(H)=1 p(G)=1 p(F)=1 p(E)=1 p(D)=1 p(C)=1 p(A)=1 
of node: N195: 
of node: Query_10193_Phycomyces_blakesleeanus_OAD75631: p(Y)=1 p(W)=1 p(V)=1 p(T)=1 p(S)=1 p(R)=1 p(Q)=1 p(P)=1 p(N)=1 p(M)=1 p(L)=1 p(K)=1 p(I)=1 p(H)=1 p(G)=1 p(F)=1 p(E)=1 p(D)=1 p(C)=1 p(A)=1 
of node: N194: 
of node: Query_10195_Phycomyces_blakesleeanus_OAD70198: p(Y)=1 p(W)=1 p(V)=1 p(T)=1 p(S)=1 p(R)=1 p(Q)=1 p(P)=1 p(N)=1 p(M)=1 p(L)=1 p(K)=1 p(I)=1 p(H)=1 p(G)=1 p(F)=1 p(E)=1 p(D)=1 p(C)=1 p(A)=1 
of node: N193: 
of node: Query_10196_Rhizophagus_irregularis_73694: p(Y)=1 p(W)=1 p(V)=1 p(T)=1 p(S)=1 p(R)=1 p(Q)=1 p(P)=1 p(N)=1 p(M)=1 p(L)=1 p(K)=1 p(I)=1 p(H)=1 p(G)=1 p(F)=1 p(E)=1 p(D)=1 p(C)=1 p(A)=1 
of node: N192: 
of node: Query_10197_Basidiobolus_meristosporus_225718: p(Y)=1 p(W)=1 p(V)=1 p(T)=1 p(S)=1 p(R)=1 p(Q)=1 p(P)=1 p(N)=1 p(M)=1 p(L)=1 p(K)=1 p(I)=1 p(H)=1 p(G)=1 p(F)=1 p(E)=1 p(D)=1 p(C)=1 p(A)=1 
of node: N191: 
of node: Query_10198_Basidiobolus_meristosporus_205476: p(Y)=1 p(W)=1 p(V)=1 p(T)=1 p(S)=1 p(R)=1 p(Q)=1 p(P)=1 p(N)=1 p(M)=1 p(L)=1 p(K)=1 p(I)=1 p(H)=1 p(G)=1 p(F)=1 p(E)=1 p(D)=1 p(C)=1 p(A)=1 
of node: N190: 
of node: Query_10190_Batrachochytrium_dendrobatidis_XP_006677099: p(Y)=1 p(W)=1 p(V)=1 p(T)=1 p(S)=1 p(R)=1 p(Q)=1 p(P)=1 p(N)=1 p(M)=1 p(L)=1 p(K)=1 p(I)=1 p(H)=1 p(G)=1 p(F)=1 p(E)=1 p(D)=1 p(C)=1 p(A)=1 
of node: Query_10192_Aspergillus_nidulans_XP_662412___AspE: p(Q)=1 
of node: N196: 
of node: N189: 
of node: Query_10172_Sphaeroforma_arctica_XP_014154880: p(Y)=1 p(W)=1 p(V)=1 p(T)=1 p(S)=1 p(R)=1 p(Q)=1 p(P)=1 p(N)=1 p(M)=1 p(L)=1 p(K)=1 p(I)=1 p(H)=1 p(G)=1 p(F)=1 p(E)=1 p(D)=1 p(C)=1 p(A)=1 
of node: Query_10191_Cryptococcus_neoformans_XP_012047611_____Hyp5: p(Y)=1 p(W)=1 p(V)=1 p(T)=1 p(S)=1 p(R)=1 p(Q)=1 p(P)=1 p(N)=1 p(M)=1 p(L)=1 p(K)=1 p(I)=1 p(H)=1 p(G)=1 p(F)=1 p(E)=1 p(D)=1 p(C)=1 p(A)=1 
of node: N197: 
of node: N188: 
of node: N186: 
of node: N91: 
of node: N17: 
of node: Query_10070_C_paradoxa_13652: p(Y)=1 p(W)=1 p(V)=1 p(T)=1 p(S)=1 p(R)=1 p(Q)=1 p(P)=1 p(N)=1 p(M)=1 p(L)=1 p(K)=1 p(I)=1 p(H)=1 p(G)=1 p(F)=1 p(E)=1 p(D)=1 p(C)=1 p(A)=1 
of node: Query_10071_C_paradoxa_20967: p(Y)=1 p(W)=1 p(V)=1 p(T)=1 p(S)=1 p(R)=1 p(Q)=1 p(P)=1 p(N)=1 p(M)=1 p(L)=1 p(K)=1 p(I)=1 p(H)=1 p(G)=1 p(F)=1 p(E)=1 p(D)=1 p(C)=1 p(A)=1 
of node: N198: 
of node: N16: 
of node: N14: 
of node: N4: 
of node: N1: 

marginal probabilities at position: 16
of node: Query_10001_S_coeruleus_OMJ80145_1: p(Y)=1 p(W)=1 p(V)=1 p(T)=1 p(S)=1 p(R)=1 p(Q)=1 p(P)=1 p(N)=1 p(M)=1 p(L)=1 p(K)=1 p(I)=1 p(H)=1 p(G)=1 p(F)=1 p(E)=1 p(D)=1 p(C)=1 p(A)=1 
of node: Query_10002_S_coeruleus_OMJ73934_1: p(Y)=1 p(W)=1 p(V)=1 p(T)=1 p(S)=1 p(R)=1 p(Q)=1 p(P)=1 p(N)=1 p(M)=1 p(L)=1 p(K)=1 p(I)=1 p(H)=1 p(G)=1 p(F)=1 p(E)=1 p(D)=1 p(C)=1 p(A)=1 
of node: Query_10003_S_coeruleus_OMJ69558_1: p(Y)=1 p(W)=1 p(V)=1 p(T)=1 p(S)=1 p(R)=1 p(Q)=1 p(P)=1 p(N)=1 p(M)=1 p(L)=1 p(K)=1 p(I)=1 p(H)=1 p(G)=1 p(F)=1 p(E)=1 p(D)=1 p(C)=1 p(A)=1 
of node: Query_10004_S_coeruleus_OMJ69161_1: p(Y)=1 p(W)=1 p(V)=1 p(T)=1 p(S)=1 p(R)=1 p(Q)=1 p(P)=1 p(N)=1 p(M)=1 p(L)=1 p(K)=1 p(I)=1 p(H)=1 p(G)=1 p(F)=1 p(E)=1 p(D)=1 p(C)=1 p(A)=1 
of node: N3: 
of node: N2: 
of node: Query_10005_I_multifiliis_XP_004037107_1: p(Y)=1 p(W)=1 p(V)=1 p(T)=1 p(S)=1 p(R)=1 p(Q)=1 p(P)=1 p(N)=1 p(M)=1 p(L)=1 p(K)=1 p(I)=1 p(H)=1 p(G)=1 p(F)=1 p(E)=1 p(D)=1 p(C)=1 p(A)=1 
of node: Query_10017_P_tetraurelia_4763309_XM_001436570_1: p(Y)=1 p(W)=1 p(V)=1 p(T)=1 p(S)=1 p(R)=1 p(Q)=1 p(P)=1 p(N)=1 p(M)=1 p(L)=1 p(K)=1 p(I)=1 p(H)=1 p(G)=1 p(F)=1 p(E)=1 p(D)=1 p(C)=1 p(A)=1 
of node: Query_10018_P_tetraurelia_4777128_XM_001450406_1: p(Y)=1 p(W)=1 p(V)=1 p(T)=1 p(S)=1 p(R)=1 p(Q)=1 p(P)=1 p(N)=1 p(M)=1 p(L)=1 p(K)=1 p(I)=1 p(H)=1 p(G)=1 p(F)=1 p(E)=1 p(D)=1 p(C)=1 p(A)=1 
of node: N8: 
of node: Query_10019_P_tetraurelia_4788937_XM_001462324_1: p(Y)=1 p(W)=1 p(V)=1 p(T)=1 p(S)=1 p(R)=1 p(Q)=1 p(P)=1 p(N)=1 p(M)=1 p(L)=1 p(K)=1 p(I)=1 p(H)=1 p(G)=1 p(F)=1 p(E)=1 p(D)=1 p(C)=1 p(A)=1 
of node: Query_10020_P_tetraurelia_4780874_XM_001454249_1: p(Y)=1 p(W)=1 p(V)=1 p(T)=1 p(S)=1 p(R)=1 p(Q)=1 p(P)=1 p(N)=1 p(M)=1 p(L)=1 p(K)=1 p(I)=1 p(H)=1 p(G)=1 p(F)=1 p(E)=1 p(D)=1 p(C)=1 p(A)=1 
of node: N9: 
of node: N7: 
of node: N6: 
of node: Query_10006_I_multifiliis_XP_004027529_1: p(Y)=1 p(W)=1 p(V)=1 p(T)=1 p(S)=1 p(R)=1 p(Q)=1 p(P)=1 p(N)=1 p(M)=1 p(L)=1 p(K)=1 p(I)=1 p(H)=1 p(G)=1 p(F)=1 p(E)=1 p(D)=1 p(C)=1 p(A)=1 
of node: Query_10009_P_persalinus_KRX06260_1: p(Y)=1 p(W)=1 p(V)=1 p(T)=1 p(S)=1 p(R)=1 p(Q)=1 p(P)=1 p(N)=1 p(M)=1 p(L)=1 p(K)=1 p(I)=1 p(H)=1 p(G)=1 p(F)=1 p(E)=1 p(D)=1 p(C)=1 p(A)=1 
of node: N12: 
of node: Query_10015_T_thermophilus_3308907_XM_001021348_3: p(Y)=1 p(W)=1 p(V)=1 p(T)=1 p(S)=1 p(R)=1 p(Q)=1 p(P)=1 p(N)=1 p(M)=1 p(L)=1 p(K)=1 p(I)=1 p(H)=1 p(G)=1 p(F)=1 p(E)=1 p(D)=1 p(C)=1 p(A)=1 
of node: N11: 
of node: Query_10014_T_thermophilus_3301068_XM_012799280_1: p(Y)=1 p(W)=1 p(V)=1 p(T)=1 p(S)=1 p(R)=1 p(Q)=1 p(P)=1 p(N)=1 p(M)=1 p(L)=1 p(K)=1 p(I)=1 p(H)=1 p(G)=1 p(F)=1 p(E)=1 p(D)=1 p(C)=1 p(A)=1 
of node: Query_10016_T_thermophilus_3301436_XM_001024256_2: p(Y)=1 p(W)=1 p(V)=1 p(T)=1 p(S)=1 p(R)=1 p(Q)=1 p(P)=1 p(N)=1 p(M)=1 p(L)=1 p(K)=1 p(I)=1 p(H)=1 p(G)=1 p(F)=1 p(E)=1 p(D)=1 p(C)=1 p(A)=1 
of node: N13: 
of node: N10: 
of node: N5: 
of node: Query_10007_H_grandinella_TNV85118_1: p(Y)=1 p(W)=1 p(V)=1 p(T)=1 p(S)=1 p(R)=1 p(Q)=1 p(P)=1 p(N)=1 p(M)=1 p(L)=1 p(K)=1 p(I)=1 p(H)=1 p(G)=1 p(F)=1 p(E)=1 p(D)=1 p(C)=1 p(A)=1 
of node: Query_10008_S_lemnae_CDW82547_1: p(Y)=1 p(W)=1 p(V)=1 p(T)=1 p(S)=1 p(R)=1 p(Q)=1 p(P)=1 p(N)=1 p(M)=1 p(L)=1 p(K)=1 p(I)=1 p(H)=1 p(G)=1 p(F)=1 p(E)=1 p(D)=1 p(C)=1 p(A)=1 
of node: N15: 
of node: Query_10010_D_lutheri_KAG8465329_1: p(Y)=1 p(W)=1 p(V)=1 p(T)=1 p(S)=1 p(R)=1 p(Q)=1 p(P)=1 p(N)=1 p(M)=1 p(L)=1 p(K)=1 p(I)=1 p(H)=1 p(G)=1 p(F)=1 p(E)=1 p(D)=1 p(C)=1 p(A)=1 
of node: Query_10072_C_tobin_181777: p(Y)=1 p(W)=1 p(V)=1 p(T)=1 p(S)=1 p(R)=1 p(Q)=1 p(P)=1 p(N)=1 p(M)=1 p(L)=1 p(K)=1 p(I)=1 p(H)=1 p(G)=1 p(F)=1 p(E)=1 p(D)=1 p(C)=1 p(A)=1 
of node: N22: 
of node: Query_10081_P_imperforata_766787: p(Y)=1 p(W)=1 p(V)=1 p(T)=1 p(S)=1 p(R)=1 p(Q)=1 p(P)=1 p(N)=1 p(M)=1 p(L)=1 p(K)=1 p(I)=1 p(H)=1 p(G)=1 p(F)=1 p(E)=1 p(D)=1 p(C)=1 p(A)=1 
of node: Query_10084_O_CCMP1393_73314: p(Y)=1 p(W)=1 p(V)=1 p(T)=1 p(S)=1 p(R)=1 p(Q)=1 p(P)=1 p(N)=1 p(M)=1 p(L)=1 p(K)=1 p(I)=1 p(H)=1 p(G)=1 p(F)=1 p(E)=1 p(D)=1 p(C)=1 p(A)=1 
of node: Query_10085_O_CCMP1393_1253442: p(Y)=1 p(W)=1 p(V)=1 p(T)=1 p(S)=1 p(R)=1 p(Q)=1 p(P)=1 p(N)=1 p(M)=1 p(L)=1 p(K)=1 p(I)=1 p(H)=1 p(G)=1 p(F)=1 p(E)=1 p(D)=1 p(C)=1 p(A)=1 
of node: N24: 
of node: N23: 
of node: N21: 
of node: Query_10013_C_okamuranus_15773_1: p(Y)=1 p(W)=1 p(V)=1 p(T)=1 p(S)=1 p(R)=1 p(Q)=1 p(P)=1 p(N)=1 p(M)=1 p(L)=1 p(K)=1 p(I)=1 p(H)=1 p(G)=1 p(F)=1 p(E)=1 p(D)=1 p(C)=1 p(A)=1 
of node: Query_10076_E_siliculosus_19220: p(Y)=1 p(W)=1 p(V)=1 p(T)=1 p(S)=1 p(R)=1 p(Q)=1 p(P)=1 p(N)=1 p(M)=1 p(L)=1 p(K)=1 p(I)=1 p(H)=1 p(G)=1 p(F)=1 p(E)=1 p(D)=1 p(C)=1 p(A)=1 
of node: Query_10077_E_siliculosus_19219: p(Y)=1 p(W)=1 p(V)=1 p(T)=1 p(S)=1 p(R)=1 p(Q)=1 p(P)=1 p(N)=1 p(M)=1 p(L)=1 p(K)=1 p(I)=1 p(H)=1 p(G)=1 p(F)=1 p(E)=1 p(D)=1 p(C)=1 p(A)=1 
of node: Query_10078_E_siliculosus_32446: p(Y)=1 p(W)=1 p(V)=1 p(T)=1 p(S)=1 p(R)=1 p(Q)=1 p(P)=1 p(N)=1 p(M)=1 p(L)=1 p(K)=1 p(I)=1 p(H)=1 p(G)=1 p(F)=1 p(E)=1 p(D)=1 p(C)=1 p(A)=1 
of node: N31: 
of node: N30: 
of node: N29: 
of node: Query_10080_T_minus_246899: p(Y)=1 p(W)=1 p(V)=1 p(T)=1 p(S)=1 p(R)=1 p(Q)=1 p(P)=1 p(N)=1 p(M)=1 p(L)=1 p(K)=1 p(I)=1 p(H)=1 p(G)=1 p(F)=1 p(E)=1 p(D)=1 p(C)=1 p(A)=1 
of node: Query_10082_T_minus_324313: p(Y)=1 p(W)=1 p(V)=1 p(T)=1 p(S)=1 p(R)=1 p(Q)=1 p(P)=1 p(N)=1 p(M)=1 p(L)=1 p(K)=1 p(I)=1 p(H)=1 p(G)=1 p(F)=1 p(E)=1 p(D)=1 p(C)=1 p(A)=1 
of node: N32: 
of node: N28: 
of node: Query_10089_K_nitens_14574: p(Y)=1 p(W)=1 p(V)=1 p(T)=1 p(S)=1 p(R)=1 p(Q)=1 p(P)=1 p(N)=1 p(M)=1 p(L)=1 p(K)=1 p(I)=1 p(H)=1 p(G)=1 p(F)=1 p(E)=1 p(D)=1 p(C)=1 p(A)=1 
of node: N27: 
of node: Query_10021_C_lentillifera_93795: p(Y)=1 p(W)=1 p(V)=1 p(T)=1 p(S)=1 p(R)=1 p(Q)=1 p(P)=1 p(N)=1 p(M)=1 p(L)=1 p(K)=1 p(I)=1 p(H)=1 p(G)=1 p(F)=1 p(E)=1 p(D)=1 p(C)=1 p(A)=1 
of node: Query_10030_S_reticulata_789434: p(Y)=1 p(W)=1 p(V)=1 p(T)=1 p(S)=1 p(R)=1 p(Q)=1 p(P)=1 p(N)=1 p(M)=1 p(L)=1 p(K)=1 p(I)=1 p(H)=1 p(G)=1 p(F)=1 p(E)=1 p(D)=1 p(C)=1 p(A)=1 
of node: Query_10058_A_glomerata_8755: p(Y)=1 p(W)=1 p(V)=1 p(T)=1 p(S)=1 p(R)=1 p(Q)=1 p(P)=1 p(N)=1 p(M)=1 p(L)=1 p(K)=1 p(I)=1 p(H)=1 p(G)=1 p(F)=1 p(E)=1 p(D)=1 p(C)=1 p(A)=1 
of node: N39: 
of node: N38: 
of node: Query_10023_D_armatus_B2533v2_219779_MIX12088_6_28: p(Y)=1 p(W)=1 p(V)=1 p(T)=1 p(S)=1 p(R)=1 p(Q)=1 p(P)=1 p(N)=1 p(M)=1 p(L)=1 p(K)=1 p(I)=1 p(H)=1 p(G)=1 p(F)=1 p(E)=1 p(D)=1 p(C)=1 p(A)=1 
of node: Query_10067_E_costatus_2444019: p(Y)=1 p(W)=1 p(V)=1 p(T)=1 p(S)=1 p(R)=1 p(Q)=1 p(P)=1 p(N)=1 p(M)=1 p(L)=1 p(K)=1 p(I)=1 p(H)=1 p(G)=1 p(F)=1 p(E)=1 p(D)=1 p(C)=1 p(A)=1 
of node: N44: 
of node: Query_10039_T_deserticola_497567: p(Y)=1 p(W)=1 p(V)=1 p(T)=1 p(S)=1 p(R)=1 p(Q)=1 p(P)=1 p(N)=1 p(M)=1 p(L)=1 p(K)=1 p(I)=1 p(H)=1 p(G)=1 p(F)=1 p(E)=1 p(D)=1 p(C)=1 p(A)=1 
of node: Query_10040_T_deserticola_397729: p(Y)=1 p(W)=1 p(V)=1 p(T)=1 p(S)=1 p(R)=1 p(Q)=1 p(P)=1 p(N)=1 p(M)=1 p(L)=1 p(K)=1 p(I)=1 p(H)=1 p(G)=1 p(F)=1 p(E)=1 p(D)=1 p(C)=1 p(A)=1 
of node: N46: 
of node: Query_10046_T_obliquus_2667452: p(Y)=1 p(W)=1 p(V)=1 p(T)=1 p(S)=1 p(R)=1 p(Q)=1 p(P)=1 p(N)=1 p(M)=1 p(L)=1 p(K)=1 p(I)=1 p(H)=1 p(G)=1 p(F)=1 p(E)=1 p(D)=1 p(C)=1 p(A)=1 
of node: N45: 
of node: N43: 
of node: Query_10053_F_rotunda_4546381: p(Y)=1 p(W)=1 p(V)=1 p(T)=1 p(S)=1 p(R)=1 p(Q)=1 p(P)=1 p(N)=1 p(M)=1 p(L)=1 p(K)=1 p(I)=1 p(H)=1 p(G)=1 p(F)=1 p(E)=1 p(D)=1 p(C)=1 p(A)=1 
of node: N42: 
of node: Query_10056_C_zofingiensis_14744: p(Y)=1 p(W)=1 p(V)=1 p(T)=1 p(S)=1 p(R)=1 p(Q)=1 p(P)=1 p(N)=1 p(M)=1 p(L)=1 p(K)=1 p(I)=1 p(H)=1 p(G)=1 p(F)=1 p(E)=1 p(D)=1 p(C)=1 p(A)=1 
of node: N41: 
of node: Query_10032_V_carteri_1250: p(Y)=1 p(W)=1 p(V)=1 p(T)=1 p(S)=1 p(R)=1 p(Q)=1 p(P)=1 p(N)=1 p(M)=1 p(L)=1 p(K)=1 p(I)=1 p(H)=1 p(G)=1 p(F)=1 p(E)=1 p(D)=1 p(C)=1 p(A)=1 
of node: Query_10055_G_pectorale_1436: p(Y)=1 p(W)=1 p(V)=1 p(T)=1 p(S)=1 p(R)=1 p(Q)=1 p(P)=1 p(N)=1 p(M)=1 p(L)=1 p(K)=1 p(I)=1 p(H)=1 p(G)=1 p(F)=1 p(E)=1 p(D)=1 p(C)=1 p(A)=1 
of node: N49: 
of node: Query_10033_C_reinhardtii_4651: p(Y)=1 p(W)=1 p(V)=1 p(T)=1 p(S)=1 p(R)=1 p(Q)=1 p(P)=1 p(N)=1 p(M)=1 p(L)=1 p(K)=1 p(I)=1 p(H)=1 p(G)=1 p(F)=1 p(E)=1 p(D)=1 p(C)=1 p(A)=1 
of node: N48: 
of node: Query_10034_D_salina_11876: p(Y)=1 p(W)=1 p(V)=1 p(T)=1 p(S)=1 p(R)=1 p(Q)=1 p(P)=1 p(N)=1 p(M)=1 p(L)=1 p(K)=1 p(I)=1 p(H)=1 p(G)=1 p(F)=1 p(E)=1 p(D)=1 p(C)=1 p(A)=1 
of node: N47: 
of node: N40: 
of node: N37: 
of node: Query_10022_R_subcapitata_NIES_35_12587: p(Y)=1 p(W)=1 p(V)=1 p(T)=1 p(S)=1 p(R)=1 p(Q)=1 p(P)=1 p(N)=1 p(M)=1 p(L)=1 p(K)=1 p(I)=1 p(H)=1 p(G)=1 p(F)=1 p(E)=1 p(D)=1 p(C)=1 p(A)=1 
of node: Query_10050_M_neglectum_3550_XM_014042789_1: p(Y)=1 p(W)=1 p(V)=1 p(T)=1 p(S)=1 p(R)=1 p(Q)=1 p(P)=1 p(N)=1 p(M)=1 p(L)=1 p(K)=1 p(I)=1 p(H)=1 p(G)=1 p(F)=1 p(E)=1 p(D)=1 p(C)=1 p(A)=1 
of node: N51: 
of node: Query_10024_D_armatus_B2533v2_187293: p(Y)=1 p(W)=1 p(V)=1 p(T)=1 p(S)=1 p(R)=1 p(Q)=1 p(P)=1 p(N)=1 p(M)=1 p(L)=1 p(K)=1 p(I)=1 p(H)=1 p(G)=1 p(F)=1 p(E)=1 p(D)=1 p(C)=1 p(A)=1 
of node: Query_10035_T_deserticola_4180879: p(Y)=1 p(W)=1 p(V)=1 p(T)=1 p(S)=1 p(R)=1 p(Q)=1 p(P)=1 p(N)=1 p(M)=1 p(L)=1 p(K)=1 p(I)=1 p(H)=1 p(G)=1 p(F)=1 p(E)=1 p(D)=1 p(C)=1 p(A)=1 
of node: Query_10043_T_obliquus_34218: p(Y)=1 p(W)=1 p(V)=1 p(T)=1 p(S)=1 p(R)=1 p(Q)=1 p(P)=1 p(N)=1 p(M)=1 p(L)=1 p(K)=1 p(I)=1 p(H)=1 p(G)=1 p(F)=1 p(E)=1 p(D)=1 p(C)=1 p(A)=1 
of node: N56: 
of node: Query_10065_E_costatus_2442078: p(Y)=1 p(W)=1 p(V)=1 p(T)=1 p(S)=1 p(R)=1 p(Q)=1 p(P)=1 p(N)=1 p(M)=1 p(L)=1 p(K)=1 p(I)=1 p(H)=1 p(G)=1 p(F)=1 p(E)=1 p(D)=1 p(C)=1 p(A)=1 
of node: N55: 
of node: Query_10051_F_rotunda_4297391: p(Y)=1 p(W)=1 p(V)=1 p(T)=1 p(S)=1 p(R)=1 p(Q)=1 p(P)=1 p(N)=1 p(M)=1 p(L)=1 p(K)=1 p(I)=1 p(H)=1 p(G)=1 p(F)=1 p(E)=1 p(D)=1 p(C)=1 p(A)=1 
of node: N54: 
of node: N53: 
of node: Query_10057_C__zofingiensis_14806: p(Y)=1 p(W)=1 p(V)=1 p(T)=1 p(S)=1 p(R)=1 p(Q)=1 p(P)=1 p(N)=1 p(M)=1 p(L)=1 p(K)=1 p(I)=1 p(H)=1 p(G)=1 p(F)=1 p(E)=1 p(D)=1 p(C)=1 p(A)=1 
of node: N52: 
of node: N50: 
of node: N36: 
of node: Query_10025_D_armatus_B2533v2_197035: p(Y)=1 p(W)=1 p(V)=1 p(T)=1 p(S)=1 p(R)=1 p(Q)=1 p(P)=1 p(N)=1 p(M)=1 p(L)=1 p(K)=1 p(I)=1 p(H)=1 p(G)=1 p(F)=1 p(E)=1 p(D)=1 p(C)=1 p(A)=1 
of node: Query_10038_T_deserticola_4123243: p(Y)=1 p(W)=1 p(V)=1 p(T)=1 p(S)=1 p(R)=1 p(Q)=1 p(P)=1 p(N)=1 p(M)=1 p(L)=1 p(K)=1 p(I)=1 p(H)=1 p(G)=1 p(F)=1 p(E)=1 p(D)=1 p(C)=1 p(A)=1 
of node: Query_10041_T_deserticola_4104144: p(Y)=1 p(W)=1 p(V)=1 p(T)=1 p(S)=1 p(R)=1 p(Q)=1 p(P)=1 p(N)=1 p(M)=1 p(L)=1 p(K)=1 p(I)=1 p(H)=1 p(G)=1 p(F)=1 p(E)=1 p(D)=1 p(C)=1 p(A)=1 
of node: N66: 
of node: Query_10048_T_obliquus_1342196: p(Y)=1 p(W)=1 p(V)=1 p(T)=1 p(S)=1 p(R)=1 p(Q)=1 p(P)=1 p(N)=1 p(M)=1 p(L)=1 p(K)=1 p(I)=1 p(H)=1 p(G)=1 p(F)=1 p(E)=1 p(D)=1 p(C)=1 p(A)=1 
of node: N65: 
of node: Query_10066_E_costatus_2654810: p(Y)=1 p(W)=1 p(V)=1 p(T)=1 p(S)=1 p(R)=1 p(Q)=1 p(P)=1 p(N)=1 p(M)=1 p(L)=1 p(K)=1 p(I)=1 p(H)=1 p(G)=1 p(F)=1 p(E)=1 p(D)=1 p(C)=1 p(A)=1 
of node: N64: 
of node: Query_10049_T_obliquus_2678677: p(Y)=1 p(W)=1 p(V)=1 p(T)=1 p(S)=1 p(R)=1 p(Q)=1 p(P)=1 p(N)=1 p(M)=1 p(L)=1 p(K)=1 p(I)=1 p(H)=1 p(G)=1 p(F)=1 p(E)=1 p(D)=1 p(C)=1 p(A)=1 
of node: Query_10068_E_costatus_2545020: p(Y)=1 p(W)=1 p(V)=1 p(T)=1 p(S)=1 p(R)=1 p(Q)=1 p(P)=1 p(N)=1 p(M)=1 p(L)=1 p(K)=1 p(I)=1 p(H)=1 p(G)=1 p(F)=1 p(E)=1 p(D)=1 p(C)=1 p(A)=1 
of node: N68: 
of node: Query_10054_F_rotunda_2966951: p(Y)=1 p(W)=1 p(V)=1 p(T)=1 p(S)=1 p(R)=1 p(Q)=1 p(P)=1 p(N)=1 p(M)=1 p(L)=1 p(K)=1 p(I)=1 p(H)=1 p(G)=1 p(F)=1 p(E)=1 p(D)=1 p(C)=1 p(A)=1 
of node: N67: 
of node: N63: 
of node: N62: 
of node: Query_10029_D_armatus_B2533v2_197034: p(Y)=1 p(W)=1 p(V)=1 p(T)=1 p(S)=1 p(R)=1 p(Q)=1 p(P)=1 p(N)=1 p(M)=1 p(L)=1 p(K)=1 p(I)=1 p(H)=1 p(G)=1 p(F)=1 p(E)=1 p(D)=1 p(C)=1 p(A)=1 
of node: N61: 
of node: Query_10036_T_deserticola_4457248: p(Y)=1 p(W)=1 p(V)=1 p(T)=1 p(S)=1 p(R)=1 p(Q)=1 p(P)=1 p(N)=1 p(M)=1 p(L)=1 p(K)=1 p(I)=1 p(H)=1 p(G)=1 p(F)=1 p(E)=1 p(D)=1 p(C)=1 p(A)=1 
of node: Query_10042_T_deserticola_4456753: p(Y)=1 p(W)=1 p(V)=1 p(T)=1 p(S)=1 p(R)=1 p(Q)=1 p(P)=1 p(N)=1 p(M)=1 p(L)=1 p(K)=1 p(I)=1 p(H)=1 p(G)=1 p(F)=1 p(E)=1 p(D)=1 p(C)=1 p(A)=1 
of node: N73: 
of node: Query_10044_T_obliquus_2749128: p(Y)=1 p(W)=1 p(V)=1 p(T)=1 p(S)=1 p(R)=1 p(Q)=1 p(P)=1 p(N)=1 p(M)=1 p(L)=1 p(K)=1 p(I)=1 p(H)=1 p(G)=1 p(F)=1 p(E)=1 p(D)=1 p(C)=1 p(A)=1 
of node: N72: 
of node: Query_10064_E_costatus_2565032: p(Y)=1 p(W)=1 p(V)=1 p(T)=1 p(S)=1 p(R)=1 p(Q)=1 p(P)=1 p(N)=1 p(M)=1 p(L)=1 p(K)=1 p(I)=1 p(H)=1 p(G)=1 p(F)=1 p(E)=1 p(D)=1 p(C)=1 p(A)=1 
of node: N71: 
of node: Query_10037_T_deserticola_4491635: p(Y)=1 p(W)=1 p(V)=1 p(T)=1 p(S)=1 p(R)=1 p(Q)=1 p(P)=1 p(N)=1 p(M)=1 p(L)=1 p(K)=1 p(I)=1 p(H)=1 p(G)=1 p(F)=1 p(E)=1 p(D)=1 p(C)=1 p(A)=1 
of node: Query_10045_T_obliquus_2801464: p(Y)=1 p(W)=1 p(V)=1 p(T)=1 p(S)=1 p(R)=1 p(Q)=1 p(P)=1 p(N)=1 p(M)=1 p(L)=1 p(K)=1 p(I)=1 p(H)=1 p(G)=1 p(F)=1 p(E)=1 p(D)=1 p(C)=1 p(A)=1 
of node: N75: 
of node: Query_10061_E_costatus_2596337: p(Y)=1 p(W)=1 p(V)=1 p(T)=1 p(S)=1 p(R)=1 p(Q)=1 p(P)=1 p(N)=1 p(M)=1 p(L)=1 p(K)=1 p(I)=1 p(H)=1 p(G)=1 p(F)=1 p(E)=1 p(D)=1 p(C)=1 p(A)=1 
of node: N74: 
of node: N70: 
of node: Query_10052_F_rotunda_4369571: p(Y)=1 p(W)=1 p(V)=1 p(T)=1 p(S)=1 p(R)=1 p(Q)=1 p(P)=1 p(N)=1 p(M)=1 p(L)=1 p(K)=1 p(I)=1 p(H)=1 p(G)=1 p(F)=1 p(E)=1 p(D)=1 p(C)=1 p(A)=1 
of node: N69: 
of node: N60: 
of node: Query_10063_E_costatus_2497596: p(Y)=1 p(W)=1 p(V)=1 p(T)=1 p(S)=1 p(R)=1 p(Q)=1 p(P)=1 p(N)=1 p(M)=1 p(L)=1 p(K)=1 p(I)=1 p(H)=1 p(G)=1 p(F)=1 p(E)=1 p(D)=1 p(C)=1 p(A)=1 
of node: N59: 
of node: Query_10026_D_armatus_B2533v2_213334_MIX5643_18_2: p(Q)=1 
of node: Query_10028_D_armatus_B2533v2_192803: p(Y)=1 p(W)=1 p(V)=1 p(T)=1 p(S)=1 p(R)=1 p(Q)=1 p(P)=1 p(N)=1 p(M)=1 p(L)=1 p(K)=1 p(I)=1 p(H)=1 p(G)=1 p(F)=1 p(E)=1 p(D)=1 p(C)=1 p(A)=1 
of node: N77: 
of node: Query_10027_D_armatus_B2533v2_196199: p(D)=1 
of node: Query_10062_E_costatus_2696053: p(S)=1 
of node: N79: 
of node: Query_10047_T_obliquus_1687850: p(A)=1 
of node: N78: 
of node: N76: 
of node: N58: 
of node: Query_10031_S_reticulata_789337: p(Y)=1 p(W)=1 p(V)=1 p(T)=1 p(S)=1 p(R)=1 p(Q)=1 p(P)=1 p(N)=1 p(M)=1 p(L)=1 p(K)=1 p(I)=1 p(H)=1 p(G)=1 p(F)=1 p(E)=1 p(D)=1 p(C)=1 p(A)=1 
of node: Query_10059_A_glomerata_5708: p(Y)=1 p(W)=1 p(V)=1 p(T)=1 p(S)=1 p(R)=1 p(Q)=1 p(P)=1 p(N)=1 p(M)=1 p(L)=1 p(K)=1 p(I)=1 p(H)=1 p(G)=1 p(F)=1 p(E)=1 p(D)=1 p(C)=1 p(A)=1 
of node: N80: 
of node: N57: 
of node: N35: 
of node: Query_10060_C_variabilis_54927: p(Y)=1 p(W)=1 p(V)=1 p(T)=1 p(S)=1 p(R)=1 p(Q)=1 p(P)=1 p(N)=1 p(M)=1 p(L)=1 p(K)=1 p(I)=1 p(H)=1 p(G)=1 p(F)=1 p(E)=1 p(D)=1 p(C)=1 p(A)=1 
of node: Query_10079_N_oceanica_577932: p(Y)=1 p(W)=1 p(V)=1 p(T)=1 p(S)=1 p(R)=1 p(Q)=1 p(P)=1 p(N)=1 p(M)=1 p(L)=1 p(K)=1 p(I)=1 p(H)=1 p(G)=1 p(F)=1 p(E)=1 p(D)=1 p(C)=1 p(A)=1 
of node: N81: 
of node: N34: 
of node: Query_10090_M_viride_23399: p(Y)=1 p(W)=1 p(V)=1 p(T)=1 p(S)=1 p(R)=1 p(Q)=1 p(P)=1 p(N)=1 p(M)=1 p(L)=1 p(K)=1 p(I)=1 p(H)=1 p(G)=1 p(F)=1 p(E)=1 p(D)=1 p(C)=1 p(A)=1 
of node: Query_10091_M_viride_23400: p(Y)=1 p(W)=1 p(V)=1 p(T)=1 p(S)=1 p(R)=1 p(Q)=1 p(P)=1 p(N)=1 p(M)=1 p(L)=1 p(K)=1 p(I)=1 p(H)=1 p(G)=1 p(F)=1 p(E)=1 p(D)=1 p(C)=1 p(A)=1 
of node: N82: 
of node: N33: 
of node: N26: 
of node: Query_10069_C_CCMP2293_1954666: p(Y)=1 p(W)=1 p(V)=1 p(T)=1 p(S)=1 p(R)=1 p(Q)=1 p(P)=1 p(N)=1 p(M)=1 p(L)=1 p(K)=1 p(I)=1 p(H)=1 p(G)=1 p(F)=1 p(E)=1 p(D)=1 p(C)=1 p(A)=1 
of node: N25: 
of node: N20: 
of node: Query_10012_P_multistrata_VEU44665_1: p(Y)=1 p(W)=1 p(V)=1 p(T)=1 p(S)=1 p(R)=1 p(Q)=1 p(P)=1 p(N)=1 p(M)=1 p(L)=1 p(K)=1 p(I)=1 p(H)=1 p(G)=1 p(F)=1 p(E)=1 p(D)=1 p(C)=1 p(A)=1 
of node: Query_10083_P_CCMP2097_591535: p(Y)=1 p(W)=1 p(V)=1 p(T)=1 p(S)=1 p(R)=1 p(Q)=1 p(P)=1 p(N)=1 p(M)=1 p(L)=1 p(K)=1 p(I)=1 p(H)=1 p(G)=1 p(F)=1 p(E)=1 p(D)=1 p(C)=1 p(A)=1 
of node: N84: 
of node: Query_10075_P_antarctica_8467: p(Y)=1 p(W)=1 p(V)=1 p(T)=1 p(S)=1 p(R)=1 p(Q)=1 p(P)=1 p(N)=1 p(M)=1 p(L)=1 p(K)=1 p(I)=1 p(H)=1 p(G)=1 p(F)=1 p(E)=1 p(D)=1 p(C)=1 p(A)=1 
of node: Query_10092_B_natans_126593: p(Y)=1 p(W)=1 p(V)=1 p(T)=1 p(S)=1 p(R)=1 p(Q)=1 p(P)=1 p(N)=1 p(M)=1 p(L)=1 p(K)=1 p(I)=1 p(H)=1 p(G)=1 p(F)=1 p(E)=1 p(D)=1 p(C)=1 p(A)=1 
of node: N86: 
of node: Query_10086_P_umbilicalis_6581: p(Y)=1 p(W)=1 p(V)=1 p(T)=1 p(S)=1 p(R)=1 p(Q)=1 p(P)=1 p(N)=1 p(M)=1 p(L)=1 p(K)=1 p(I)=1 p(H)=1 p(G)=1 p(F)=1 p(E)=1 p(D)=1 p(C)=1 p(A)=1 
of node: Query_10088_P_yezoensis_9646_g1766_1: p(Y)=1 p(W)=1 p(V)=1 p(T)=1 p(S)=1 p(R)=1 p(Q)=1 p(P)=1 p(N)=1 p(M)=1 p(L)=1 p(K)=1 p(I)=1 p(H)=1 p(G)=1 p(F)=1 p(E)=1 p(D)=1 p(C)=1 p(A)=1 
of node: N88: 
of node: Query_10087_P_umbilicalis_7075: p(Y)=1 p(W)=1 p(V)=1 p(T)=1 p(S)=1 p(R)=1 p(Q)=1 p(P)=1 p(N)=1 p(M)=1 p(L)=1 p(K)=1 p(I)=1 p(H)=1 p(G)=1 p(F)=1 p(E)=1 p(D)=1 p(C)=1 p(A)=1 
of node: N87: 
of node: N85: 
of node: N83: 
of node: N19: 
of node: Query_10011_E_huxleyi_XP_005775047_1: p(Y)=1 p(W)=1 p(V)=1 p(T)=1 p(S)=1 p(R)=1 p(Q)=1 p(P)=1 p(N)=1 p(M)=1 p(L)=1 p(K)=1 p(I)=1 p(H)=1 p(G)=1 p(F)=1 p(E)=1 p(D)=1 p(C)=1 p(A)=1 
of node: Query_10073_C_tobin_182412: p(Y)=1 p(W)=1 p(V)=1 p(T)=1 p(S)=1 p(R)=1 p(Q)=1 p(P)=1 p(N)=1 p(M)=1 p(L)=1 p(K)=1 p(I)=1 p(H)=1 p(G)=1 p(F)=1 p(E)=1 p(D)=1 p(C)=1 p(A)=1 
of node: N90: 
of node: Query_10074_P_globosa_25178: p(Y)=1 p(W)=1 p(V)=1 p(T)=1 p(S)=1 p(R)=1 p(Q)=1 p(P)=1 p(N)=1 p(M)=1 p(L)=1 p(K)=1 p(I)=1 p(H)=1 p(G)=1 p(F)=1 p(E)=1 p(D)=1 p(C)=1 p(A)=1 
of node: N89: 
of node: N18: 
of node: Query_10093_HUMAN_SEPT6: p(Y)=1 p(W)=1 p(V)=1 p(T)=1 p(S)=1 p(R)=1 p(Q)=1 p(P)=1 p(N)=1 p(M)=1 p(L)=1 p(K)=1 p(I)=1 p(H)=1 p(G)=1 p(F)=1 p(E)=1 p(D)=1 p(C)=1 p(A)=1 
of node: Query_10099_HUMAN_SEPT11: p(Y)=1 p(W)=1 p(V)=1 p(T)=1 p(S)=1 p(R)=1 p(Q)=1 p(P)=1 p(N)=1 p(M)=1 p(L)=1 p(K)=1 p(I)=1 p(H)=1 p(G)=1 p(F)=1 p(E)=1 p(D)=1 p(C)=1 p(A)=1 
of node: N103: 
of node: Query_10096_HUMAN_SEPT8: p(Y)=1 p(W)=1 p(V)=1 p(T)=1 p(S)=1 p(R)=1 p(Q)=1 p(P)=1 p(N)=1 p(M)=1 p(L)=1 p(K)=1 p(I)=1 p(H)=1 p(G)=1 p(F)=1 p(E)=1 p(D)=1 p(C)=1 p(A)=1 
of node: N102: 
of node: Query_10104_HUMAN_SEPT14: p(Y)=1 p(W)=1 p(V)=1 p(T)=1 p(S)=1 p(R)=1 p(Q)=1 p(P)=1 p(N)=1 p(M)=1 p(L)=1 p(K)=1 p(I)=1 p(H)=1 p(G)=1 p(F)=1 p(E)=1 p(D)=1 p(C)=1 p(A)=1 
of node: Query_10105_HUMAN_SEPT10: p(Y)=1 p(W)=1 p(V)=1 p(T)=1 p(S)=1 p(R)=1 p(Q)=1 p(P)=1 p(N)=1 p(M)=1 p(L)=1 p(K)=1 p(I)=1 p(H)=1 p(G)=1 p(F)=1 p(E)=1 p(D)=1 p(C)=1 p(A)=1 
of node: N104: 
of node: N101: 
of node: Query_10144_Drosophila_melanogaster_NP_651961_____Sep5: p(Y)=1 p(W)=1 p(V)=1 p(T)=1 p(S)=1 p(R)=1 p(Q)=1 p(P)=1 p(N)=1 p(M)=1 p(L)=1 p(K)=1 p(I)=1 p(H)=1 p(G)=1 p(F)=1 p(E)=1 p(D)=1 p(C)=1 p(A)=1 
of node: Query_10145_Drosophila_melanogaster_NP_524417_____Sep2: p(Y)=1 p(W)=1 p(V)=1 p(T)=1 p(S)=1 p(R)=1 p(Q)=1 p(P)=1 p(N)=1 p(M)=1 p(L)=1 p(K)=1 p(I)=1 p(H)=1 p(G)=1 p(F)=1 p(E)=1 p(D)=1 p(C)=1 p(A)=1 
of node: N105: 
of node: N100: 
of node: Query_10143_Trichoplax_adhaerens_XP_002112436: p(Y)=1 p(W)=1 p(V)=1 p(T)=1 p(S)=1 p(R)=1 p(Q)=1 p(P)=1 p(N)=1 p(M)=1 p(L)=1 p(K)=1 p(I)=1 p(H)=1 p(G)=1 p(F)=1 p(E)=1 p(D)=1 p(C)=1 p(A)=1 
of node: N99: 
of node: Query_10140_Salpingoeca_rosetta_XP_004992901: p(Y)=1 p(W)=1 p(V)=1 p(T)=1 p(S)=1 p(R)=1 p(Q)=1 p(P)=1 p(N)=1 p(M)=1 p(L)=1 p(K)=1 p(I)=1 p(H)=1 p(G)=1 p(F)=1 p(E)=1 p(D)=1 p(C)=1 p(A)=1 
of node: Query_10141_Monosiga_brevicollis_XP_001745238: p(Y)=1 p(W)=1 p(V)=1 p(T)=1 p(S)=1 p(R)=1 p(Q)=1 p(P)=1 p(N)=1 p(M)=1 p(L)=1 p(K)=1 p(I)=1 p(H)=1 p(G)=1 p(F)=1 p(E)=1 p(D)=1 p(C)=1 p(A)=1 
of node: N107: 
of node: Query_10200_Caenorhabditis_elegans_NP_001041198_2___: p(Y)=1 p(W)=1 p(V)=1 p(T)=1 p(S)=1 p(R)=1 p(Q)=1 p(P)=1 p(N)=1 p(M)=1 p(L)=1 p(K)=1 p(I)=1 p(H)=1 p(G)=1 p(F)=1 p(E)=1 p(D)=1 p(C)=1 p(A)=1 
of node: N106: 
of node: N98: 
of node: Query_10142_Capsaspora_owczarzaki_XP_004340465: p(Y)=1 p(W)=1 p(V)=1 p(T)=1 p(S)=1 p(R)=1 p(Q)=1 p(P)=1 p(N)=1 p(M)=1 p(L)=1 p(K)=1 p(I)=1 p(H)=1 p(G)=1 p(F)=1 p(E)=1 p(D)=1 p(C)=1 p(A)=1 
of node: N97: 
of node: Query_10146_Phycomyces_blakesleeanus_OAD79712: p(Y)=1 p(W)=1 p(V)=1 p(T)=1 p(S)=1 p(R)=1 p(Q)=1 p(P)=1 p(N)=1 p(M)=1 p(L)=1 p(K)=1 p(I)=1 p(H)=1 p(G)=1 p(F)=1 p(E)=1 p(D)=1 p(C)=1 p(A)=1 
of node: Query_10147_Rhizophagus_irregularis_77424: p(Y)=1 p(W)=1 p(V)=1 p(T)=1 p(S)=1 p(R)=1 p(Q)=1 p(P)=1 p(N)=1 p(M)=1 p(L)=1 p(K)=1 p(I)=1 p(H)=1 p(G)=1 p(F)=1 p(E)=1 p(D)=1 p(C)=1 p(A)=1 
of node: N110: 
of node: Query_10148_Basidiobolus_meristosporus_304075: p(Y)=1 p(W)=1 p(V)=1 p(T)=1 p(S)=1 p(R)=1 p(Q)=1 p(P)=1 p(N)=1 p(M)=1 p(L)=1 p(K)=1 p(I)=1 p(H)=1 p(G)=1 p(F)=1 p(E)=1 p(D)=1 p(C)=1 p(A)=1 
of node: Query_10149_Conidiobolus_coronatus_KXN74403: p(Y)=1 p(W)=1 p(V)=1 p(T)=1 p(S)=1 p(R)=1 p(Q)=1 p(P)=1 p(N)=1 p(M)=1 p(L)=1 p(K)=1 p(I)=1 p(H)=1 p(G)=1 p(F)=1 p(E)=1 p(D)=1 p(C)=1 p(A)=1 
of node: N111: 
of node: N109: 
of node: Query_10150_Batrachochytrium_dendrobatidis_XP_006682772: p(Y)=1 p(W)=1 p(V)=1 p(T)=1 p(S)=1 p(R)=1 p(Q)=1 p(P)=1 p(N)=1 p(M)=1 p(L)=1 p(K)=1 p(I)=1 p(H)=1 p(G)=1 p(F)=1 p(E)=1 p(D)=1 p(C)=1 p(A)=1 
of node: N108: 
of node: N96: 
of node: Query_10095_HUMAN_SEPT3: p(A)=1 
of node: Query_10103_HUMAN_SEPT12: p(P)=1 
of node: N117: 
of node: Query_10100_HUMAN_SEPT9: p(R)=1 
of node: N116: 
of node: Query_10126_Phycomyces_blakesleeanus_OAD66261: p(Q)=1 
of node: Query_10128_Phycomyces_blakesleeanus_OAD79262: p(A)=1 
of node: N125: 
of node: Query_10129_Rhizophagus_irregularis_82331: p(Y)=1 p(W)=1 p(V)=1 p(T)=1 p(S)=1 p(R)=1 p(Q)=1 p(P)=1 p(N)=1 p(M)=1 p(L)=1 p(K)=1 p(I)=1 p(H)=1 p(G)=1 p(F)=1 p(E)=1 p(D)=1 p(C)=1 p(A)=1 
of node: Query_10130_Cryptococcus_neoformans_XP_012049501_____Hyp3: p(E)=1 
of node: N126: 
of node: N124: 
of node: Query_10131_Aspergillus_nidulans_XP_658998___AspD: p(T)=1 
of node: N123: 
of node: Query_10127_Conidiobolus_coronatus_KXN71164: p(Y)=1 p(W)=1 p(V)=1 p(T)=1 p(S)=1 p(R)=1 p(Q)=1 p(P)=1 p(N)=1 p(M)=1 p(L)=1 p(K)=1 p(I)=1 p(H)=1 p(G)=1 p(F)=1 p(E)=1 p(D)=1 p(C)=1 p(A)=1 
of node: N122: 
of node: Query_10132_Gonapodya_prolifera_KXS10614: p(R)=1 
of node: N121: 
of node: Query_10133_Saccharomyces_cerevisiae_NP_009928_____CDC10: p(S)=1 
of node: N120: 
of node: Query_10136_Monosiga_brevicollis_XP_001749730: p(K)=1 
of node: Query_10139_Paramicrosporidium_saccamoebae_02328: p(Y)=1 p(W)=1 p(V)=1 p(T)=1 p(S)=1 p(R)=1 p(Q)=1 p(P)=1 p(N)=1 p(M)=1 p(L)=1 p(K)=1 p(I)=1 p(H)=1 p(G)=1 p(F)=1 p(E)=1 p(D)=1 p(C)=1 p(A)=1 
of node: N128: 
of node: Query_10137_Salpingoeca_rosetta_XP_004995003: p(Y)=1 p(W)=1 p(V)=1 p(T)=1 p(S)=1 p(R)=1 p(Q)=1 p(P)=1 p(N)=1 p(M)=1 p(L)=1 p(K)=1 p(I)=1 p(H)=1 p(G)=1 p(F)=1 p(E)=1 p(D)=1 p(C)=1 p(A)=1 
of node: N127: 
of node: N119: 
of node: Query_10134_Trichoplax_adhaerens_XP_002109689: p(Y)=1 p(W)=1 p(V)=1 p(T)=1 p(S)=1 p(R)=1 p(Q)=1 p(P)=1 p(N)=1 p(M)=1 p(L)=1 p(K)=1 p(I)=1 p(H)=1 p(G)=1 p(F)=1 p(E)=1 p(D)=1 p(C)=1 p(A)=1 
of node: N118: 
of node: N115: 
of node: Query_10135_Capsaspora_owczarzaki_XP_004346425: p(A)=1 
of node: N114: 
of node: Query_10138_Capsaspora_owczarzaki_XP_011270180: p(N)=1 
of node: N113: 
of node: Query_10125_Sphaeroforma_arctica_XP_014160581: p(Y)=1 p(W)=1 p(V)=1 p(T)=1 p(S)=1 p(R)=1 p(Q)=1 p(P)=1 p(N)=1 p(M)=1 p(L)=1 p(K)=1 p(I)=1 p(H)=1 p(G)=1 p(F)=1 p(E)=1 p(D)=1 p(C)=1 p(A)=1 
of node: N112: 
of node: N95: 
of node: Query_10094_HUMAN_SEPT4: p(R)=1 
of node: Query_10098_HUMAN_SEPT5: p(Y)=1 p(W)=1 p(V)=1 p(T)=1 p(S)=1 p(R)=1 p(Q)=1 p(P)=1 p(N)=1 p(M)=1 p(L)=1 p(K)=1 p(I)=1 p(H)=1 p(G)=1 p(F)=1 p(E)=1 p(D)=1 p(C)=1 p(A)=1 
of node: N135: 
of node: Query_10101_HUMAN_SEPT1: p(Y)=1 p(W)=1 p(V)=1 p(T)=1 p(S)=1 p(R)=1 p(Q)=1 p(P)=1 p(N)=1 p(M)=1 p(L)=1 p(K)=1 p(I)=1 p(H)=1 p(G)=1 p(F)=1 p(E)=1 p(D)=1 p(C)=1 p(A)=1 
of node: N134: 
of node: Query_10158_Drosophila_melanogaster_NP_573147_____Sep4: p(P)=1 
of node: N133: 
of node: Query_10097_HUMAN_SEPT2: p(Y)=1 p(W)=1 p(V)=1 p(T)=1 p(S)=1 p(R)=1 p(Q)=1 p(P)=1 p(N)=1 p(M)=1 p(L)=1 p(K)=1 p(I)=1 p(H)=1 p(G)=1 p(F)=1 p(E)=1 p(D)=1 p(C)=1 p(A)=1 
of node: Query_10157_Drosophila_melanogaster_NP_5234301_____Sep1: p(Y)=1 p(W)=1 p(V)=1 p(T)=1 p(S)=1 p(R)=1 p(Q)=1 p(P)=1 p(N)=1 p(M)=1 p(L)=1 p(K)=1 p(I)=1 p(H)=1 p(G)=1 p(F)=1 p(E)=1 p(D)=1 p(C)=1 p(A)=1 
of node: N136: 
of node: N132: 
of node: Query_10159_Trichoplax_adhaerens_XP_002115676: p(Y)=1 p(W)=1 p(V)=1 p(T)=1 p(S)=1 p(R)=1 p(Q)=1 p(P)=1 p(N)=1 p(M)=1 p(L)=1 p(K)=1 p(I)=1 p(H)=1 p(G)=1 p(F)=1 p(E)=1 p(D)=1 p(C)=1 p(A)=1 
of node: N131: 
of node: Query_10102_HUMAN_SEPT7: p(Y)=1 p(W)=1 p(V)=1 p(T)=1 p(S)=1 p(R)=1 p(Q)=1 p(P)=1 p(N)=1 p(M)=1 p(L)=1 p(K)=1 p(I)=1 p(H)=1 p(G)=1 p(F)=1 p(E)=1 p(D)=1 p(C)=1 p(A)=1 
of node: Query_10156_Drosophila_melanogaster_NP_724659___Pnut: p(A)=1 
of node: N140: 
of node: Query_10155_Trichoplax_adhaerens_XP_002112086: p(Y)=1 p(W)=1 p(V)=1 p(T)=1 p(S)=1 p(R)=1 p(Q)=1 p(P)=1 p(N)=1 p(M)=1 p(L)=1 p(K)=1 p(I)=1 p(H)=1 p(G)=1 p(F)=1 p(E)=1 p(D)=1 p(C)=1 p(A)=1 
of node: Query_10199_Caenorhabditis_elegans_NP_493388_1: p(N)=1 
of node: N141: 
of node: N139: 
of node: Query_10152_Salpingoeca_rosetta_XP_04992637: p(Y)=1 p(W)=1 p(V)=1 p(T)=1 p(S)=1 p(R)=1 p(Q)=1 p(P)=1 p(N)=1 p(M)=1 p(L)=1 p(K)=1 p(I)=1 p(H)=1 p(G)=1 p(F)=1 p(E)=1 p(D)=1 p(C)=1 p(A)=1 
of node: Query_10153_Monosiga_brevicollis_XP_001748220: p(Y)=1 p(W)=1 p(V)=1 p(T)=1 p(S)=1 p(R)=1 p(Q)=1 p(P)=1 p(N)=1 p(M)=1 p(L)=1 p(K)=1 p(I)=1 p(H)=1 p(G)=1 p(F)=1 p(E)=1 p(D)=1 p(C)=1 p(A)=1 
of node: N142: 
of node: N138: 
of node: Query_10160_Capsaspora_owczarzaki_XP_004349897: p(Y)=1 p(W)=1 p(V)=1 p(T)=1 p(S)=1 p(R)=1 p(Q)=1 p(P)=1 p(N)=1 p(M)=1 p(L)=1 p(K)=1 p(I)=1 p(H)=1 p(G)=1 p(F)=1 p(E)=1 p(D)=1 p(C)=1 p(A)=1 
of node: Query_10173_Monosiga_brevicollis_XP_001742566: p(Y)=1 p(W)=1 p(V)=1 p(T)=1 p(S)=1 p(R)=1 p(Q)=1 p(P)=1 p(N)=1 p(M)=1 p(L)=1 p(K)=1 p(I)=1 p(H)=1 p(G)=1 p(F)=1 p(E)=1 p(D)=1 p(C)=1 p(A)=1 
of node: Query_10174_Salpingoeca_rosetta_XP_004994451: p(Y)=1 p(W)=1 p(V)=1 p(T)=1 p(S)=1 p(R)=1 p(Q)=1 p(P)=1 p(N)=1 p(M)=1 p(L)=1 p(K)=1 p(I)=1 p(H)=1 p(G)=1 p(F)=1 p(E)=1 p(D)=1 p(C)=1 p(A)=1 
of node: N144: 
of node: N143: 
of node: N137: 
of node: N130: 
of node: Query_10161_Conidiobolus_coronatus_KXN68162: p(Y)=1 p(W)=1 p(V)=1 p(T)=1 p(S)=1 p(R)=1 p(Q)=1 p(P)=1 p(N)=1 p(M)=1 p(L)=1 p(K)=1 p(I)=1 p(H)=1 p(G)=1 p(F)=1 p(E)=1 p(D)=1 p(C)=1 p(A)=1 
of node: Query_10162_Gonapodya_prolifera_KXS17957: p(Y)=1 p(W)=1 p(V)=1 p(T)=1 p(S)=1 p(R)=1 p(Q)=1 p(P)=1 p(N)=1 p(M)=1 p(L)=1 p(K)=1 p(I)=1 p(H)=1 p(G)=1 p(F)=1 p(E)=1 p(D)=1 p(C)=1 p(A)=1 
of node: N149: 
of node: Query_10166_Basidiobolus_meristosporus_313179: p(Y)=1 p(W)=1 p(V)=1 p(T)=1 p(S)=1 p(R)=1 p(Q)=1 p(P)=1 p(N)=1 p(M)=1 p(L)=1 p(K)=1 p(I)=1 p(H)=1 p(G)=1 p(F)=1 p(E)=1 p(D)=1 p(C)=1 p(A)=1 
of node: N148: 
of node: Query_10165_Rhizophagus_irregularis_39239: p(Y)=1 p(W)=1 p(V)=1 p(T)=1 p(S)=1 p(R)=1 p(Q)=1 p(P)=1 p(N)=1 p(M)=1 p(L)=1 p(K)=1 p(I)=1 p(H)=1 p(G)=1 p(F)=1 p(E)=1 p(D)=1 p(C)=1 p(A)=1 
of node: N147: 
of node: Query_10163_Phycomyces_blakesleeanus_OAD67191: p(Y)=1 p(W)=1 p(V)=1 p(T)=1 p(S)=1 p(R)=1 p(Q)=1 p(P)=1 p(N)=1 p(M)=1 p(L)=1 p(K)=1 p(I)=1 p(H)=1 p(G)=1 p(F)=1 p(E)=1 p(D)=1 p(C)=1 p(A)=1 
of node: Query_10164_Phycomyces_blakesleeanus_OAD77914: p(Y)=1 p(W)=1 p(V)=1 p(T)=1 p(S)=1 p(R)=1 p(Q)=1 p(P)=1 p(N)=1 p(M)=1 p(L)=1 p(K)=1 p(I)=1 p(H)=1 p(G)=1 p(F)=1 p(E)=1 p(D)=1 p(C)=1 p(A)=1 
of node: N150: 
of node: N146: 
of node: Query_10168_Cryptococcus_neoformans_XP_012050631_____Hyp1: p(Y)=1 p(W)=1 p(V)=1 p(T)=1 p(S)=1 p(R)=1 p(Q)=1 p(P)=1 p(N)=1 p(M)=1 p(L)=1 p(K)=1 p(I)=1 p(H)=1 p(G)=1 p(F)=1 p(E)=1 p(D)=1 p(C)=1 p(A)=1 
of node: Query_10169_Schizophyllum_commune_XP_003037204: p(Y)=1 p(W)=1 p(V)=1 p(T)=1 p(S)=1 p(R)=1 p(Q)=1 p(P)=1 p(N)=1 p(M)=1 p(L)=1 p(K)=1 p(I)=1 p(H)=1 p(G)=1 p(F)=1 p(E)=1 p(D)=1 p(C)=1 p(A)=1 
of node: N152: 
of node: Query_10170_Aspergillus_nidulans_XP_664292___AspB: p(Y)=1 p(W)=1 p(V)=1 p(T)=1 p(S)=1 p(R)=1 p(Q)=1 p(P)=1 p(N)=1 p(M)=1 p(L)=1 p(K)=1 p(I)=1 p(H)=1 p(G)=1 p(F)=1 p(E)=1 p(D)=1 p(C)=1 p(A)=1 
of node: Query_10171_Saccharomyces_cerevisiae_NP_013418_____CDC3: p(Y)=1 p(W)=1 p(V)=1 p(T)=1 p(S)=1 p(R)=1 p(Q)=1 p(P)=1 p(N)=1 p(M)=1 p(L)=1 p(K)=1 p(I)=1 p(H)=1 p(G)=1 p(F)=1 p(E)=1 p(D)=1 p(C)=1 p(A)=1 
of node: N153: 
of node: N151: 
of node: N145: 
of node: N129: 
of node: N94: 
of node: Query_10106_Phycomyces_blakesleeanus_OAD78381: p(V)=1 
of node: Query_10107_Phycomyces_blakesleeanus_OAD67152: p(I)=1 
of node: N160: 
of node: Query_10108_Phycomyces_blakesleeanus_OAD67670: p(Y)=1 p(W)=1 p(V)=1 p(T)=1 p(S)=1 p(R)=1 p(Q)=1 p(P)=1 p(N)=1 p(M)=1 p(L)=1 p(K)=1 p(I)=1 p(H)=1 p(G)=1 p(F)=1 p(E)=1 p(D)=1 p(C)=1 p(A)=1 
of node: Query_10109_Phycomyces_blakesleeanus_73882: p(Y)=1 p(W)=1 p(V)=1 p(T)=1 p(S)=1 p(R)=1 p(Q)=1 p(P)=1 p(N)=1 p(M)=1 p(L)=1 p(K)=1 p(I)=1 p(H)=1 p(G)=1 p(F)=1 p(E)=1 p(D)=1 p(C)=1 p(A)=1 
of node: N161: 
of node: N159: 
of node: Query_10112_Rhizophagus_irregularis_343838: p(Y)=1 p(W)=1 p(V)=1 p(T)=1 p(S)=1 p(R)=1 p(Q)=1 p(P)=1 p(N)=1 p(M)=1 p(L)=1 p(K)=1 p(I)=1 p(H)=1 p(G)=1 p(F)=1 p(E)=1 p(D)=1 p(C)=1 p(A)=1 
of node: Query_10113_Aspergillus_nidulans_XP_681451___AspC: p(Y)=1 p(W)=1 p(V)=1 p(T)=1 p(S)=1 p(R)=1 p(Q)=1 p(P)=1 p(N)=1 p(M)=1 p(L)=1 p(K)=1 p(I)=1 p(H)=1 p(G)=1 p(F)=1 p(E)=1 p(D)=1 p(C)=1 p(A)=1 
of node: Query_10119_Saccharomyces_cerevisiae_NP_011975_____CDC12: p(Y)=1 p(W)=1 p(V)=1 p(T)=1 p(S)=1 p(R)=1 p(Q)=1 p(P)=1 p(N)=1 p(M)=1 p(L)=1 p(K)=1 p(I)=1 p(H)=1 p(G)=1 p(F)=1 p(E)=1 p(D)=1 p(C)=1 p(A)=1 
of node: N164: 
of node: Query_10114_Cryptococcus_neoformans_XP_012052724_____Hyp2: p(Y)=1 p(W)=1 p(V)=1 p(T)=1 p(S)=1 p(R)=1 p(Q)=1 p(P)=1 p(N)=1 p(M)=1 p(L)=1 p(K)=1 p(I)=1 p(H)=1 p(G)=1 p(F)=1 p(E)=1 p(D)=1 p(C)=1 p(A)=1 
of node: Query_10115_Schizophyllum_commune_XP_003030864: p(Y)=1 p(W)=1 p(V)=1 p(T)=1 p(S)=1 p(R)=1 p(Q)=1 p(P)=1 p(N)=1 p(M)=1 p(L)=1 p(K)=1 p(I)=1 p(H)=1 p(G)=1 p(F)=1 p(E)=1 p(D)=1 p(C)=1 p(A)=1 
of node: N165: 
of node: N163: 
of node: N162: 
of node: N158: 
of node: Query_10116_Catenaria_anguillulae_1416274: p(Y)=1 p(W)=1 p(V)=1 p(T)=1 p(S)=1 p(R)=1 p(Q)=1 p(P)=1 p(N)=1 p(M)=1 p(L)=1 p(K)=1 p(I)=1 p(H)=1 p(G)=1 p(F)=1 p(E)=1 p(D)=1 p(C)=1 p(A)=1 
of node: Query_10117_Batrachochytrium_dendrobatidis_XP_006680392: p(Y)=1 p(W)=1 p(V)=1 p(T)=1 p(S)=1 p(R)=1 p(Q)=1 p(P)=1 p(N)=1 p(M)=1 p(L)=1 p(K)=1 p(I)=1 p(H)=1 p(G)=1 p(F)=1 p(E)=1 p(D)=1 p(C)=1 p(A)=1 
of node: Query_10118_Gonapodya_prolifera_KXS21904: p(Y)=1 p(W)=1 p(V)=1 p(T)=1 p(S)=1 p(R)=1 p(Q)=1 p(P)=1 p(N)=1 p(M)=1 p(L)=1 p(K)=1 p(I)=1 p(H)=1 p(G)=1 p(F)=1 p(E)=1 p(D)=1 p(C)=1 p(A)=1 
of node: N167: 
of node: N166: 
of node: N157: 
of node: Query_10110_Basidiobolus_meristosporus_206353: p(Y)=1 p(W)=1 p(V)=1 p(T)=1 p(S)=1 p(R)=1 p(Q)=1 p(P)=1 p(N)=1 p(M)=1 p(L)=1 p(K)=1 p(I)=1 p(H)=1 p(G)=1 p(F)=1 p(E)=1 p(D)=1 p(C)=1 p(A)=1 
of node: Query_10111_Basidiobolus_meristosporus_201547: p(Y)=1 p(W)=1 p(V)=1 p(T)=1 p(S)=1 p(R)=1 p(Q)=1 p(P)=1 p(N)=1 p(M)=1 p(L)=1 p(K)=1 p(I)=1 p(H)=1 p(G)=1 p(F)=1 p(E)=1 p(D)=1 p(C)=1 p(A)=1 
of node: N168: 
of node: N156: 
of node: Query_10123_Conidiobolus_coronatus_KXN68522: p(Y)=1 p(W)=1 p(V)=1 p(T)=1 p(S)=1 p(R)=1 p(Q)=1 p(P)=1 p(N)=1 p(M)=1 p(L)=1 p(K)=1 p(I)=1 p(H)=1 p(G)=1 p(F)=1 p(E)=1 p(D)=1 p(C)=1 p(A)=1 
of node: N155: 
of node: Query_10120_Encephalitozoon_cuniculi_XP_965975: p(Y)=1 p(W)=1 p(V)=1 p(T)=1 p(S)=1 p(R)=1 p(Q)=1 p(P)=1 p(N)=1 p(M)=1 p(L)=1 p(K)=1 p(I)=1 p(H)=1 p(G)=1 p(F)=1 p(E)=1 p(D)=1 p(C)=1 p(A)=1 
of node: Query_10121_Encephalitozoon_cuniculi_NP_586501: p(Y)=1 p(W)=1 p(V)=1 p(T)=1 p(S)=1 p(R)=1 p(Q)=1 p(P)=1 p(N)=1 p(M)=1 p(L)=1 p(K)=1 p(I)=1 p(H)=1 p(G)=1 p(F)=1 p(E)=1 p(D)=1 p(C)=1 p(A)=1 
of node: Query_10151_Gonapodya_prolifera_KXS18586: p(Y)=1 p(W)=1 p(V)=1 p(T)=1 p(S)=1 p(R)=1 p(Q)=1 p(P)=1 p(N)=1 p(M)=1 p(L)=1 p(K)=1 p(I)=1 p(H)=1 p(G)=1 p(F)=1 p(E)=1 p(D)=1 p(C)=1 p(A)=1 
of node: N172: 
of node: N171: 
of node: Query_10124_Saccharomyces_cerevisiae_NP_011573_____SPR3: p(Y)=1 p(W)=1 p(V)=1 p(T)=1 p(S)=1 p(R)=1 p(Q)=1 p(P)=1 p(N)=1 p(M)=1 p(L)=1 p(K)=1 p(I)=1 p(H)=1 p(G)=1 p(F)=1 p(E)=1 p(D)=1 p(C)=1 p(A)=1 
of node: N170: 
of node: Query_10122_Conidiobolus_coronatus_KXN68527: p(Y)=1 p(W)=1 p(V)=1 p(T)=1 p(S)=1 p(R)=1 p(Q)=1 p(P)=1 p(N)=1 p(M)=1 p(L)=1 p(K)=1 p(I)=1 p(H)=1 p(G)=1 p(F)=1 p(E)=1 p(D)=1 p(C)=1 p(A)=1 
of node: N169: 
of node: N154: 
of node: N93: 
of node: Query_10175_Schizophyllum_commune_XP_003029665: p(Y)=1 p(W)=1 p(V)=1 p(T)=1 p(S)=1 p(R)=1 p(Q)=1 p(P)=1 p(N)=1 p(M)=1 p(L)=1 p(K)=1 p(I)=1 p(H)=1 p(G)=1 p(F)=1 p(E)=1 p(D)=1 p(C)=1 p(A)=1 
of node: Query_10176_Schizophyllum_commune_XP_003037088: p(Y)=1 p(W)=1 p(V)=1 p(T)=1 p(S)=1 p(R)=1 p(Q)=1 p(P)=1 p(N)=1 p(M)=1 p(L)=1 p(K)=1 p(I)=1 p(H)=1 p(G)=1 p(F)=1 p(E)=1 p(D)=1 p(C)=1 p(A)=1 
of node: N177: 
of node: Query_10177_Cryptococcus_neoformans_XP_012050005___Hyp4: p(Y)=1 p(W)=1 p(V)=1 p(T)=1 p(S)=1 p(R)=1 p(Q)=1 p(P)=1 p(N)=1 p(M)=1 p(L)=1 p(K)=1 p(I)=1 p(H)=1 p(G)=1 p(F)=1 p(E)=1 p(D)=1 p(C)=1 p(A)=1 
of node: N176: 
of node: Query_10178_Phycomyces_blakesleeanus_OAD74975: p(Y)=1 p(W)=1 p(V)=1 p(T)=1 p(S)=1 p(R)=1 p(Q)=1 p(P)=1 p(N)=1 p(M)=1 p(L)=1 p(K)=1 p(I)=1 p(H)=1 p(G)=1 p(F)=1 p(E)=1 p(D)=1 p(C)=1 p(A)=1 
of node: Query_10179_Phycomyces_blakesleeanus_OAD75149: p(Y)=1 p(W)=1 p(V)=1 p(T)=1 p(S)=1 p(R)=1 p(Q)=1 p(P)=1 p(N)=1 p(M)=1 p(L)=1 p(K)=1 p(I)=1 p(H)=1 p(G)=1 p(F)=1 p(E)=1 p(D)=1 p(C)=1 p(A)=1 
of node: N180: 
of node: Query_10180_Rhizophagus_irregularis_225679: p(Y)=1 p(W)=1 p(V)=1 p(T)=1 p(S)=1 p(R)=1 p(Q)=1 p(P)=1 p(N)=1 p(M)=1 p(L)=1 p(K)=1 p(I)=1 p(H)=1 p(G)=1 p(F)=1 p(E)=1 p(D)=1 p(C)=1 p(A)=1 
of node: N179: 
of node: Query_10181_Aspergillus_nidulans_XP_662271___AspA: p(Y)=1 p(W)=1 p(V)=1 p(T)=1 p(S)=1 p(R)=1 p(Q)=1 p(P)=1 p(N)=1 p(M)=1 p(L)=1 p(K)=1 p(I)=1 p(H)=1 p(G)=1 p(F)=1 p(E)=1 p(D)=1 p(C)=1 p(A)=1 
of node: Query_10187_Saccharomyces_cerevisiae_NP_010056_____SHS1: p(Y)=1 p(W)=1 p(V)=1 p(T)=1 p(S)=1 p(R)=1 p(Q)=1 p(P)=1 p(N)=1 p(M)=1 p(L)=1 p(K)=1 p(I)=1 p(H)=1 p(G)=1 p(F)=1 p(E)=1 p(D)=1 p(C)=1 p(A)=1 
of node: Query_10188_Saccharomyces_cerevisiae_NP_010504___SPR28: p(Y)=1 p(W)=1 p(V)=1 p(T)=1 p(S)=1 p(R)=1 p(Q)=1 p(P)=1 p(N)=1 p(M)=1 p(L)=1 p(K)=1 p(I)=1 p(H)=1 p(G)=1 p(F)=1 p(E)=1 p(D)=1 p(C)=1 p(A)=1 
of node: N183: 
of node: Query_10189_Saccharomyces_cerevisiae_NP_012610_____CDC11: p(Y)=1 p(W)=1 p(V)=1 p(T)=1 p(S)=1 p(R)=1 p(Q)=1 p(P)=1 p(N)=1 p(M)=1 p(L)=1 p(K)=1 p(I)=1 p(H)=1 p(G)=1 p(F)=1 p(E)=1 p(D)=1 p(C)=1 p(A)=1 
of node: N182: 
of node: N181: 
of node: N178: 
of node: N175: 
of node: Query_10184_Basidiobolus_meristosporus_310805: p(Y)=1 p(W)=1 p(V)=1 p(T)=1 p(S)=1 p(R)=1 p(Q)=1 p(P)=1 p(N)=1 p(M)=1 p(L)=1 p(K)=1 p(I)=1 p(H)=1 p(G)=1 p(F)=1 p(E)=1 p(D)=1 p(C)=1 p(A)=1 
of node: Query_10185_Basidiobolus_meristosporus_348206: p(Y)=1 p(W)=1 p(V)=1 p(T)=1 p(S)=1 p(R)=1 p(Q)=1 p(P)=1 p(N)=1 p(M)=1 p(L)=1 p(K)=1 p(I)=1 p(H)=1 p(G)=1 p(F)=1 p(E)=1 p(D)=1 p(C)=1 p(A)=1 
of node: N185: 
of node: Query_10186_Conidiobolus_coronatus_KXN74463: p(Y)=1 p(W)=1 p(V)=1 p(T)=1 p(S)=1 p(R)=1 p(Q)=1 p(P)=1 p(N)=1 p(M)=1 p(L)=1 p(K)=1 p(I)=1 p(H)=1 p(G)=1 p(F)=1 p(E)=1 p(D)=1 p(C)=1 p(A)=1 
of node: N184: 
of node: N174: 
of node: Query_10182_Gonapodya_prolifera_KXS20304: p(Y)=1 p(W)=1 p(V)=1 p(T)=1 p(S)=1 p(R)=1 p(Q)=1 p(P)=1 p(N)=1 p(M)=1 p(L)=1 p(K)=1 p(I)=1 p(H)=1 p(G)=1 p(F)=1 p(E)=1 p(D)=1 p(C)=1 p(A)=1 
of node: N173: 
of node: N92: 
of node: Query_10154_Paramicrosporidium_saccamoebae_02957: p(Y)=1 p(W)=1 p(V)=1 p(T)=1 p(S)=1 p(R)=1 p(Q)=1 p(P)=1 p(N)=1 p(M)=1 p(L)=1 p(K)=1 p(I)=1 p(H)=1 p(G)=1 p(F)=1 p(E)=1 p(D)=1 p(C)=1 p(A)=1 
of node: Query_10183_Encephalitozoon_cuniculi_XP_955636: p(Y)=1 p(W)=1 p(V)=1 p(T)=1 p(S)=1 p(R)=1 p(Q)=1 p(P)=1 p(N)=1 p(M)=1 p(L)=1 p(K)=1 p(I)=1 p(H)=1 p(G)=1 p(F)=1 p(E)=1 p(D)=1 p(C)=1 p(A)=1 
of node: N187: 
of node: Query_10167_Basidiobolus_meristosporus_03258: p(Y)=1 p(W)=1 p(V)=1 p(T)=1 p(S)=1 p(R)=1 p(Q)=1 p(P)=1 p(N)=1 p(M)=1 p(L)=1 p(K)=1 p(I)=1 p(H)=1 p(G)=1 p(F)=1 p(E)=1 p(D)=1 p(C)=1 p(A)=1 
of node: Query_10194_Phycomyces_blakesleeanus_OAD76978: p(Y)=1 p(W)=1 p(V)=1 p(T)=1 p(S)=1 p(R)=1 p(Q)=1 p(P)=1 p(N)=1 p(M)=1 p(L)=1 p(K)=1 p(I)=1 p(H)=1 p(G)=1 p(F)=1 p(E)=1 p(D)=1 p(C)=1 p(A)=1 
of node: N195: 
of node: Query_10193_Phycomyces_blakesleeanus_OAD75631: p(Y)=1 p(W)=1 p(V)=1 p(T)=1 p(S)=1 p(R)=1 p(Q)=1 p(P)=1 p(N)=1 p(M)=1 p(L)=1 p(K)=1 p(I)=1 p(H)=1 p(G)=1 p(F)=1 p(E)=1 p(D)=1 p(C)=1 p(A)=1 
of node: N194: 
of node: Query_10195_Phycomyces_blakesleeanus_OAD70198: p(Y)=1 p(W)=1 p(V)=1 p(T)=1 p(S)=1 p(R)=1 p(Q)=1 p(P)=1 p(N)=1 p(M)=1 p(L)=1 p(K)=1 p(I)=1 p(H)=1 p(G)=1 p(F)=1 p(E)=1 p(D)=1 p(C)=1 p(A)=1 
of node: N193: 
of node: Query_10196_Rhizophagus_irregularis_73694: p(Y)=1 p(W)=1 p(V)=1 p(T)=1 p(S)=1 p(R)=1 p(Q)=1 p(P)=1 p(N)=1 p(M)=1 p(L)=1 p(K)=1 p(I)=1 p(H)=1 p(G)=1 p(F)=1 p(E)=1 p(D)=1 p(C)=1 p(A)=1 
of node: N192: 
of node: Query_10197_Basidiobolus_meristosporus_225718: p(Y)=1 p(W)=1 p(V)=1 p(T)=1 p(S)=1 p(R)=1 p(Q)=1 p(P)=1 p(N)=1 p(M)=1 p(L)=1 p(K)=1 p(I)=1 p(H)=1 p(G)=1 p(F)=1 p(E)=1 p(D)=1 p(C)=1 p(A)=1 
of node: N191: 
of node: Query_10198_Basidiobolus_meristosporus_205476: p(Y)=1 p(W)=1 p(V)=1 p(T)=1 p(S)=1 p(R)=1 p(Q)=1 p(P)=1 p(N)=1 p(M)=1 p(L)=1 p(K)=1 p(I)=1 p(H)=1 p(G)=1 p(F)=1 p(E)=1 p(D)=1 p(C)=1 p(A)=1 
of node: N190: 
of node: Query_10190_Batrachochytrium_dendrobatidis_XP_006677099: p(Y)=1 p(W)=1 p(V)=1 p(T)=1 p(S)=1 p(R)=1 p(Q)=1 p(P)=1 p(N)=1 p(M)=1 p(L)=1 p(K)=1 p(I)=1 p(H)=1 p(G)=1 p(F)=1 p(E)=1 p(D)=1 p(C)=1 p(A)=1 
of node: Query_10192_Aspergillus_nidulans_XP_662412___AspE: p(A)=1 
of node: N196: 
of node: N189: 
of node: Query_10172_Sphaeroforma_arctica_XP_014154880: p(Y)=1 p(W)=1 p(V)=1 p(T)=1 p(S)=1 p(R)=1 p(Q)=1 p(P)=1 p(N)=1 p(M)=1 p(L)=1 p(K)=1 p(I)=1 p(H)=1 p(G)=1 p(F)=1 p(E)=1 p(D)=1 p(C)=1 p(A)=1 
of node: Query_10191_Cryptococcus_neoformans_XP_012047611_____Hyp5: p(Y)=1 p(W)=1 p(V)=1 p(T)=1 p(S)=1 p(R)=1 p(Q)=1 p(P)=1 p(N)=1 p(M)=1 p(L)=1 p(K)=1 p(I)=1 p(H)=1 p(G)=1 p(F)=1 p(E)=1 p(D)=1 p(C)=1 p(A)=1 
of node: N197: 
of node: N188: 
of node: N186: 
of node: N91: 
of node: N17: 
of node: Query_10070_C_paradoxa_13652: p(Y)=1 p(W)=1 p(V)=1 p(T)=1 p(S)=1 p(R)=1 p(Q)=1 p(P)=1 p(N)=1 p(M)=1 p(L)=1 p(K)=1 p(I)=1 p(H)=1 p(G)=1 p(F)=1 p(E)=1 p(D)=1 p(C)=1 p(A)=1 
of node: Query_10071_C_paradoxa_20967: p(Y)=1 p(W)=1 p(V)=1 p(T)=1 p(S)=1 p(R)=1 p(Q)=1 p(P)=1 p(N)=1 p(M)=1 p(L)=1 p(K)=1 p(I)=1 p(H)=1 p(G)=1 p(F)=1 p(E)=1 p(D)=1 p(C)=1 p(A)=1 
of node: N198: 
of node: N16: 
of node: N14: 
of node: N4: 
of node: N1: 

marginal probabilities at position: 17
of node: Query_10001_S_coeruleus_OMJ80145_1: p(Y)=1 p(W)=1 p(V)=1 p(T)=1 p(S)=1 p(R)=1 p(Q)=1 p(P)=1 p(N)=1 p(M)=1 p(L)=1 p(K)=1 p(I)=1 p(H)=1 p(G)=1 p(F)=1 p(E)=1 p(D)=1 p(C)=1 p(A)=1 
of node: Query_10002_S_coeruleus_OMJ73934_1: p(Y)=1 p(W)=1 p(V)=1 p(T)=1 p(S)=1 p(R)=1 p(Q)=1 p(P)=1 p(N)=1 p(M)=1 p(L)=1 p(K)=1 p(I)=1 p(H)=1 p(G)=1 p(F)=1 p(E)=1 p(D)=1 p(C)=1 p(A)=1 
of node: Query_10003_S_coeruleus_OMJ69558_1: p(Y)=1 p(W)=1 p(V)=1 p(T)=1 p(S)=1 p(R)=1 p(Q)=1 p(P)=1 p(N)=1 p(M)=1 p(L)=1 p(K)=1 p(I)=1 p(H)=1 p(G)=1 p(F)=1 p(E)=1 p(D)=1 p(C)=1 p(A)=1 
of node: Query_10004_S_coeruleus_OMJ69161_1: p(Y)=1 p(W)=1 p(V)=1 p(T)=1 p(S)=1 p(R)=1 p(Q)=1 p(P)=1 p(N)=1 p(M)=1 p(L)=1 p(K)=1 p(I)=1 p(H)=1 p(G)=1 p(F)=1 p(E)=1 p(D)=1 p(C)=1 p(A)=1 
of node: N3: 
of node: N2: 
of node: Query_10005_I_multifiliis_XP_004037107_1: p(Y)=1 p(W)=1 p(V)=1 p(T)=1 p(S)=1 p(R)=1 p(Q)=1 p(P)=1 p(N)=1 p(M)=1 p(L)=1 p(K)=1 p(I)=1 p(H)=1 p(G)=1 p(F)=1 p(E)=1 p(D)=1 p(C)=1 p(A)=1 
of node: Query_10017_P_tetraurelia_4763309_XM_001436570_1: p(Y)=1 p(W)=1 p(V)=1 p(T)=1 p(S)=1 p(R)=1 p(Q)=1 p(P)=1 p(N)=1 p(M)=1 p(L)=1 p(K)=1 p(I)=1 p(H)=1 p(G)=1 p(F)=1 p(E)=1 p(D)=1 p(C)=1 p(A)=1 
of node: Query_10018_P_tetraurelia_4777128_XM_001450406_1: p(Y)=1 p(W)=1 p(V)=1 p(T)=1 p(S)=1 p(R)=1 p(Q)=1 p(P)=1 p(N)=1 p(M)=1 p(L)=1 p(K)=1 p(I)=1 p(H)=1 p(G)=1 p(F)=1 p(E)=1 p(D)=1 p(C)=1 p(A)=1 
of node: N8: 
of node: Query_10019_P_tetraurelia_4788937_XM_001462324_1: p(Y)=1 p(W)=1 p(V)=1 p(T)=1 p(S)=1 p(R)=1 p(Q)=1 p(P)=1 p(N)=1 p(M)=1 p(L)=1 p(K)=1 p(I)=1 p(H)=1 p(G)=1 p(F)=1 p(E)=1 p(D)=1 p(C)=1 p(A)=1 
of node: Query_10020_P_tetraurelia_4780874_XM_001454249_1: p(Y)=1 p(W)=1 p(V)=1 p(T)=1 p(S)=1 p(R)=1 p(Q)=1 p(P)=1 p(N)=1 p(M)=1 p(L)=1 p(K)=1 p(I)=1 p(H)=1 p(G)=1 p(F)=1 p(E)=1 p(D)=1 p(C)=1 p(A)=1 
of node: N9: 
of node: N7: 
of node: N6: 
of node: Query_10006_I_multifiliis_XP_004027529_1: p(Y)=1 p(W)=1 p(V)=1 p(T)=1 p(S)=1 p(R)=1 p(Q)=1 p(P)=1 p(N)=1 p(M)=1 p(L)=1 p(K)=1 p(I)=1 p(H)=1 p(G)=1 p(F)=1 p(E)=1 p(D)=1 p(C)=1 p(A)=1 
of node: Query_10009_P_persalinus_KRX06260_1: p(Y)=1 p(W)=1 p(V)=1 p(T)=1 p(S)=1 p(R)=1 p(Q)=1 p(P)=1 p(N)=1 p(M)=1 p(L)=1 p(K)=1 p(I)=1 p(H)=1 p(G)=1 p(F)=1 p(E)=1 p(D)=1 p(C)=1 p(A)=1 
of node: N12: 
of node: Query_10015_T_thermophilus_3308907_XM_001021348_3: p(Y)=1 p(W)=1 p(V)=1 p(T)=1 p(S)=1 p(R)=1 p(Q)=1 p(P)=1 p(N)=1 p(M)=1 p(L)=1 p(K)=1 p(I)=1 p(H)=1 p(G)=1 p(F)=1 p(E)=1 p(D)=1 p(C)=1 p(A)=1 
of node: N11: 
of node: Query_10014_T_thermophilus_3301068_XM_012799280_1: p(Y)=1 p(W)=1 p(V)=1 p(T)=1 p(S)=1 p(R)=1 p(Q)=1 p(P)=1 p(N)=1 p(M)=1 p(L)=1 p(K)=1 p(I)=1 p(H)=1 p(G)=1 p(F)=1 p(E)=1 p(D)=1 p(C)=1 p(A)=1 
of node: Query_10016_T_thermophilus_3301436_XM_001024256_2: p(Y)=1 p(W)=1 p(V)=1 p(T)=1 p(S)=1 p(R)=1 p(Q)=1 p(P)=1 p(N)=1 p(M)=1 p(L)=1 p(K)=1 p(I)=1 p(H)=1 p(G)=1 p(F)=1 p(E)=1 p(D)=1 p(C)=1 p(A)=1 
of node: N13: 
of node: N10: 
of node: N5: 
of node: Query_10007_H_grandinella_TNV85118_1: p(Y)=1 p(W)=1 p(V)=1 p(T)=1 p(S)=1 p(R)=1 p(Q)=1 p(P)=1 p(N)=1 p(M)=1 p(L)=1 p(K)=1 p(I)=1 p(H)=1 p(G)=1 p(F)=1 p(E)=1 p(D)=1 p(C)=1 p(A)=1 
of node: Query_10008_S_lemnae_CDW82547_1: p(Y)=1 p(W)=1 p(V)=1 p(T)=1 p(S)=1 p(R)=1 p(Q)=1 p(P)=1 p(N)=1 p(M)=1 p(L)=1 p(K)=1 p(I)=1 p(H)=1 p(G)=1 p(F)=1 p(E)=1 p(D)=1 p(C)=1 p(A)=1 
of node: N15: 
of node: Query_10010_D_lutheri_KAG8465329_1: p(Y)=1 p(W)=1 p(V)=1 p(T)=1 p(S)=1 p(R)=1 p(Q)=1 p(P)=1 p(N)=1 p(M)=1 p(L)=1 p(K)=1 p(I)=1 p(H)=1 p(G)=1 p(F)=1 p(E)=1 p(D)=1 p(C)=1 p(A)=1 
of node: Query_10072_C_tobin_181777: p(Y)=1 p(W)=1 p(V)=1 p(T)=1 p(S)=1 p(R)=1 p(Q)=1 p(P)=1 p(N)=1 p(M)=1 p(L)=1 p(K)=1 p(I)=1 p(H)=1 p(G)=1 p(F)=1 p(E)=1 p(D)=1 p(C)=1 p(A)=1 
of node: N22: 
of node: Query_10081_P_imperforata_766787: p(Y)=1 p(W)=1 p(V)=1 p(T)=1 p(S)=1 p(R)=1 p(Q)=1 p(P)=1 p(N)=1 p(M)=1 p(L)=1 p(K)=1 p(I)=1 p(H)=1 p(G)=1 p(F)=1 p(E)=1 p(D)=1 p(C)=1 p(A)=1 
of node: Query_10084_O_CCMP1393_73314: p(Y)=1 p(W)=1 p(V)=1 p(T)=1 p(S)=1 p(R)=1 p(Q)=1 p(P)=1 p(N)=1 p(M)=1 p(L)=1 p(K)=1 p(I)=1 p(H)=1 p(G)=1 p(F)=1 p(E)=1 p(D)=1 p(C)=1 p(A)=1 
of node: Query_10085_O_CCMP1393_1253442: p(Y)=1 p(W)=1 p(V)=1 p(T)=1 p(S)=1 p(R)=1 p(Q)=1 p(P)=1 p(N)=1 p(M)=1 p(L)=1 p(K)=1 p(I)=1 p(H)=1 p(G)=1 p(F)=1 p(E)=1 p(D)=1 p(C)=1 p(A)=1 
of node: N24: 
of node: N23: 
of node: N21: 
of node: Query_10013_C_okamuranus_15773_1: p(Y)=1 p(W)=1 p(V)=1 p(T)=1 p(S)=1 p(R)=1 p(Q)=1 p(P)=1 p(N)=1 p(M)=1 p(L)=1 p(K)=1 p(I)=1 p(H)=1 p(G)=1 p(F)=1 p(E)=1 p(D)=1 p(C)=1 p(A)=1 
of node: Query_10076_E_siliculosus_19220: p(Y)=1 p(W)=1 p(V)=1 p(T)=1 p(S)=1 p(R)=1 p(Q)=1 p(P)=1 p(N)=1 p(M)=1 p(L)=1 p(K)=1 p(I)=1 p(H)=1 p(G)=1 p(F)=1 p(E)=1 p(D)=1 p(C)=1 p(A)=1 
of node: Query_10077_E_siliculosus_19219: p(Y)=1 p(W)=1 p(V)=1 p(T)=1 p(S)=1 p(R)=1 p(Q)=1 p(P)=1 p(N)=1 p(M)=1 p(L)=1 p(K)=1 p(I)=1 p(H)=1 p(G)=1 p(F)=1 p(E)=1 p(D)=1 p(C)=1 p(A)=1 
of node: Query_10078_E_siliculosus_32446: p(Y)=1 p(W)=1 p(V)=1 p(T)=1 p(S)=1 p(R)=1 p(Q)=1 p(P)=1 p(N)=1 p(M)=1 p(L)=1 p(K)=1 p(I)=1 p(H)=1 p(G)=1 p(F)=1 p(E)=1 p(D)=1 p(C)=1 p(A)=1 
of node: N31: 
of node: N30: 
of node: N29: 
of node: Query_10080_T_minus_246899: p(Y)=1 p(W)=1 p(V)=1 p(T)=1 p(S)=1 p(R)=1 p(Q)=1 p(P)=1 p(N)=1 p(M)=1 p(L)=1 p(K)=1 p(I)=1 p(H)=1 p(G)=1 p(F)=1 p(E)=1 p(D)=1 p(C)=1 p(A)=1 
of node: Query_10082_T_minus_324313: p(Y)=1 p(W)=1 p(V)=1 p(T)=1 p(S)=1 p(R)=1 p(Q)=1 p(P)=1 p(N)=1 p(M)=1 p(L)=1 p(K)=1 p(I)=1 p(H)=1 p(G)=1 p(F)=1 p(E)=1 p(D)=1 p(C)=1 p(A)=1 
of node: N32: 
of node: N28: 
of node: Query_10089_K_nitens_14574: p(Y)=1 p(W)=1 p(V)=1 p(T)=1 p(S)=1 p(R)=1 p(Q)=1 p(P)=1 p(N)=1 p(M)=1 p(L)=1 p(K)=1 p(I)=1 p(H)=1 p(G)=1 p(F)=1 p(E)=1 p(D)=1 p(C)=1 p(A)=1 
of node: N27: 
of node: Query_10021_C_lentillifera_93795: p(Y)=1 p(W)=1 p(V)=1 p(T)=1 p(S)=1 p(R)=1 p(Q)=1 p(P)=1 p(N)=1 p(M)=1 p(L)=1 p(K)=1 p(I)=1 p(H)=1 p(G)=1 p(F)=1 p(E)=1 p(D)=1 p(C)=1 p(A)=1 
of node: Query_10030_S_reticulata_789434: p(Y)=1 p(W)=1 p(V)=1 p(T)=1 p(S)=1 p(R)=1 p(Q)=1 p(P)=1 p(N)=1 p(M)=1 p(L)=1 p(K)=1 p(I)=1 p(H)=1 p(G)=1 p(F)=1 p(E)=1 p(D)=1 p(C)=1 p(A)=1 
of node: Query_10058_A_glomerata_8755: p(Y)=1 p(W)=1 p(V)=1 p(T)=1 p(S)=1 p(R)=1 p(Q)=1 p(P)=1 p(N)=1 p(M)=1 p(L)=1 p(K)=1 p(I)=1 p(H)=1 p(G)=1 p(F)=1 p(E)=1 p(D)=1 p(C)=1 p(A)=1 
of node: N39: 
of node: N38: 
of node: Query_10023_D_armatus_B2533v2_219779_MIX12088_6_28: p(Y)=1 p(W)=1 p(V)=1 p(T)=1 p(S)=1 p(R)=1 p(Q)=1 p(P)=1 p(N)=1 p(M)=1 p(L)=1 p(K)=1 p(I)=1 p(H)=1 p(G)=1 p(F)=1 p(E)=1 p(D)=1 p(C)=1 p(A)=1 
of node: Query_10067_E_costatus_2444019: p(Y)=1 p(W)=1 p(V)=1 p(T)=1 p(S)=1 p(R)=1 p(Q)=1 p(P)=1 p(N)=1 p(M)=1 p(L)=1 p(K)=1 p(I)=1 p(H)=1 p(G)=1 p(F)=1 p(E)=1 p(D)=1 p(C)=1 p(A)=1 
of node: N44: 
of node: Query_10039_T_deserticola_497567: p(Y)=1 p(W)=1 p(V)=1 p(T)=1 p(S)=1 p(R)=1 p(Q)=1 p(P)=1 p(N)=1 p(M)=1 p(L)=1 p(K)=1 p(I)=1 p(H)=1 p(G)=1 p(F)=1 p(E)=1 p(D)=1 p(C)=1 p(A)=1 
of node: Query_10040_T_deserticola_397729: p(Y)=1 p(W)=1 p(V)=1 p(T)=1 p(S)=1 p(R)=1 p(Q)=1 p(P)=1 p(N)=1 p(M)=1 p(L)=1 p(K)=1 p(I)=1 p(H)=1 p(G)=1 p(F)=1 p(E)=1 p(D)=1 p(C)=1 p(A)=1 
of node: N46: 
of node: Query_10046_T_obliquus_2667452: p(Y)=1 p(W)=1 p(V)=1 p(T)=1 p(S)=1 p(R)=1 p(Q)=1 p(P)=1 p(N)=1 p(M)=1 p(L)=1 p(K)=1 p(I)=1 p(H)=1 p(G)=1 p(F)=1 p(E)=1 p(D)=1 p(C)=1 p(A)=1 
of node: N45: 
of node: N43: 
of node: Query_10053_F_rotunda_4546381: p(Y)=1 p(W)=1 p(V)=1 p(T)=1 p(S)=1 p(R)=1 p(Q)=1 p(P)=1 p(N)=1 p(M)=1 p(L)=1 p(K)=1 p(I)=1 p(H)=1 p(G)=1 p(F)=1 p(E)=1 p(D)=1 p(C)=1 p(A)=1 
of node: N42: 
of node: Query_10056_C_zofingiensis_14744: p(Y)=1 p(W)=1 p(V)=1 p(T)=1 p(S)=1 p(R)=1 p(Q)=1 p(P)=1 p(N)=1 p(M)=1 p(L)=1 p(K)=1 p(I)=1 p(H)=1 p(G)=1 p(F)=1 p(E)=1 p(D)=1 p(C)=1 p(A)=1 
of node: N41: 
of node: Query_10032_V_carteri_1250: p(Y)=1 p(W)=1 p(V)=1 p(T)=1 p(S)=1 p(R)=1 p(Q)=1 p(P)=1 p(N)=1 p(M)=1 p(L)=1 p(K)=1 p(I)=1 p(H)=1 p(G)=1 p(F)=1 p(E)=1 p(D)=1 p(C)=1 p(A)=1 
of node: Query_10055_G_pectorale_1436: p(Y)=1 p(W)=1 p(V)=1 p(T)=1 p(S)=1 p(R)=1 p(Q)=1 p(P)=1 p(N)=1 p(M)=1 p(L)=1 p(K)=1 p(I)=1 p(H)=1 p(G)=1 p(F)=1 p(E)=1 p(D)=1 p(C)=1 p(A)=1 
of node: N49: 
of node: Query_10033_C_reinhardtii_4651: p(Y)=1 p(W)=1 p(V)=1 p(T)=1 p(S)=1 p(R)=1 p(Q)=1 p(P)=1 p(N)=1 p(M)=1 p(L)=1 p(K)=1 p(I)=1 p(H)=1 p(G)=1 p(F)=1 p(E)=1 p(D)=1 p(C)=1 p(A)=1 
of node: N48: 
of node: Query_10034_D_salina_11876: p(Y)=1 p(W)=1 p(V)=1 p(T)=1 p(S)=1 p(R)=1 p(Q)=1 p(P)=1 p(N)=1 p(M)=1 p(L)=1 p(K)=1 p(I)=1 p(H)=1 p(G)=1 p(F)=1 p(E)=1 p(D)=1 p(C)=1 p(A)=1 
of node: N47: 
of node: N40: 
of node: N37: 
of node: Query_10022_R_subcapitata_NIES_35_12587: p(Y)=1 p(W)=1 p(V)=1 p(T)=1 p(S)=1 p(R)=1 p(Q)=1 p(P)=1 p(N)=1 p(M)=1 p(L)=1 p(K)=1 p(I)=1 p(H)=1 p(G)=1 p(F)=1 p(E)=1 p(D)=1 p(C)=1 p(A)=1 
of node: Query_10050_M_neglectum_3550_XM_014042789_1: p(Y)=1 p(W)=1 p(V)=1 p(T)=1 p(S)=1 p(R)=1 p(Q)=1 p(P)=1 p(N)=1 p(M)=1 p(L)=1 p(K)=1 p(I)=1 p(H)=1 p(G)=1 p(F)=1 p(E)=1 p(D)=1 p(C)=1 p(A)=1 
of node: N51: 
of node: Query_10024_D_armatus_B2533v2_187293: p(Y)=1 p(W)=1 p(V)=1 p(T)=1 p(S)=1 p(R)=1 p(Q)=1 p(P)=1 p(N)=1 p(M)=1 p(L)=1 p(K)=1 p(I)=1 p(H)=1 p(G)=1 p(F)=1 p(E)=1 p(D)=1 p(C)=1 p(A)=1 
of node: Query_10035_T_deserticola_4180879: p(Y)=1 p(W)=1 p(V)=1 p(T)=1 p(S)=1 p(R)=1 p(Q)=1 p(P)=1 p(N)=1 p(M)=1 p(L)=1 p(K)=1 p(I)=1 p(H)=1 p(G)=1 p(F)=1 p(E)=1 p(D)=1 p(C)=1 p(A)=1 
of node: Query_10043_T_obliquus_34218: p(Y)=1 p(W)=1 p(V)=1 p(T)=1 p(S)=1 p(R)=1 p(Q)=1 p(P)=1 p(N)=1 p(M)=1 p(L)=1 p(K)=1 p(I)=1 p(H)=1 p(G)=1 p(F)=1 p(E)=1 p(D)=1 p(C)=1 p(A)=1 
of node: N56: 
of node: Query_10065_E_costatus_2442078: p(Y)=1 p(W)=1 p(V)=1 p(T)=1 p(S)=1 p(R)=1 p(Q)=1 p(P)=1 p(N)=1 p(M)=1 p(L)=1 p(K)=1 p(I)=1 p(H)=1 p(G)=1 p(F)=1 p(E)=1 p(D)=1 p(C)=1 p(A)=1 
of node: N55: 
of node: Query_10051_F_rotunda_4297391: p(Y)=1 p(W)=1 p(V)=1 p(T)=1 p(S)=1 p(R)=1 p(Q)=1 p(P)=1 p(N)=1 p(M)=1 p(L)=1 p(K)=1 p(I)=1 p(H)=1 p(G)=1 p(F)=1 p(E)=1 p(D)=1 p(C)=1 p(A)=1 
of node: N54: 
of node: N53: 
of node: Query_10057_C__zofingiensis_14806: p(Y)=1 p(W)=1 p(V)=1 p(T)=1 p(S)=1 p(R)=1 p(Q)=1 p(P)=1 p(N)=1 p(M)=1 p(L)=1 p(K)=1 p(I)=1 p(H)=1 p(G)=1 p(F)=1 p(E)=1 p(D)=1 p(C)=1 p(A)=1 
of node: N52: 
of node: N50: 
of node: N36: 
of node: Query_10025_D_armatus_B2533v2_197035: p(Y)=1 p(W)=1 p(V)=1 p(T)=1 p(S)=1 p(R)=1 p(Q)=1 p(P)=1 p(N)=1 p(M)=1 p(L)=1 p(K)=1 p(I)=1 p(H)=1 p(G)=1 p(F)=1 p(E)=1 p(D)=1 p(C)=1 p(A)=1 
of node: Query_10038_T_deserticola_4123243: p(Y)=1 p(W)=1 p(V)=1 p(T)=1 p(S)=1 p(R)=1 p(Q)=1 p(P)=1 p(N)=1 p(M)=1 p(L)=1 p(K)=1 p(I)=1 p(H)=1 p(G)=1 p(F)=1 p(E)=1 p(D)=1 p(C)=1 p(A)=1 
of node: Query_10041_T_deserticola_4104144: p(Y)=1 p(W)=1 p(V)=1 p(T)=1 p(S)=1 p(R)=1 p(Q)=1 p(P)=1 p(N)=1 p(M)=1 p(L)=1 p(K)=1 p(I)=1 p(H)=1 p(G)=1 p(F)=1 p(E)=1 p(D)=1 p(C)=1 p(A)=1 
of node: N66: 
of node: Query_10048_T_obliquus_1342196: p(Y)=1 p(W)=1 p(V)=1 p(T)=1 p(S)=1 p(R)=1 p(Q)=1 p(P)=1 p(N)=1 p(M)=1 p(L)=1 p(K)=1 p(I)=1 p(H)=1 p(G)=1 p(F)=1 p(E)=1 p(D)=1 p(C)=1 p(A)=1 
of node: N65: 
of node: Query_10066_E_costatus_2654810: p(Y)=1 p(W)=1 p(V)=1 p(T)=1 p(S)=1 p(R)=1 p(Q)=1 p(P)=1 p(N)=1 p(M)=1 p(L)=1 p(K)=1 p(I)=1 p(H)=1 p(G)=1 p(F)=1 p(E)=1 p(D)=1 p(C)=1 p(A)=1 
of node: N64: 
of node: Query_10049_T_obliquus_2678677: p(Y)=1 p(W)=1 p(V)=1 p(T)=1 p(S)=1 p(R)=1 p(Q)=1 p(P)=1 p(N)=1 p(M)=1 p(L)=1 p(K)=1 p(I)=1 p(H)=1 p(G)=1 p(F)=1 p(E)=1 p(D)=1 p(C)=1 p(A)=1 
of node: Query_10068_E_costatus_2545020: p(Y)=1 p(W)=1 p(V)=1 p(T)=1 p(S)=1 p(R)=1 p(Q)=1 p(P)=1 p(N)=1 p(M)=1 p(L)=1 p(K)=1 p(I)=1 p(H)=1 p(G)=1 p(F)=1 p(E)=1 p(D)=1 p(C)=1 p(A)=1 
of node: N68: 
of node: Query_10054_F_rotunda_2966951: p(Y)=1 p(W)=1 p(V)=1 p(T)=1 p(S)=1 p(R)=1 p(Q)=1 p(P)=1 p(N)=1 p(M)=1 p(L)=1 p(K)=1 p(I)=1 p(H)=1 p(G)=1 p(F)=1 p(E)=1 p(D)=1 p(C)=1 p(A)=1 
of node: N67: 
of node: N63: 
of node: N62: 
of node: Query_10029_D_armatus_B2533v2_197034: p(Y)=1 p(W)=1 p(V)=1 p(T)=1 p(S)=1 p(R)=1 p(Q)=1 p(P)=1 p(N)=1 p(M)=1 p(L)=1 p(K)=1 p(I)=1 p(H)=1 p(G)=1 p(F)=1 p(E)=1 p(D)=1 p(C)=1 p(A)=1 
of node: N61: 
of node: Query_10036_T_deserticola_4457248: p(Y)=1 p(W)=1 p(V)=1 p(T)=1 p(S)=1 p(R)=1 p(Q)=1 p(P)=1 p(N)=1 p(M)=1 p(L)=1 p(K)=1 p(I)=1 p(H)=1 p(G)=1 p(F)=1 p(E)=1 p(D)=1 p(C)=1 p(A)=1 
of node: Query_10042_T_deserticola_4456753: p(Y)=1 p(W)=1 p(V)=1 p(T)=1 p(S)=1 p(R)=1 p(Q)=1 p(P)=1 p(N)=1 p(M)=1 p(L)=1 p(K)=1 p(I)=1 p(H)=1 p(G)=1 p(F)=1 p(E)=1 p(D)=1 p(C)=1 p(A)=1 
of node: N73: 
of node: Query_10044_T_obliquus_2749128: p(Y)=1 p(W)=1 p(V)=1 p(T)=1 p(S)=1 p(R)=1 p(Q)=1 p(P)=1 p(N)=1 p(M)=1 p(L)=1 p(K)=1 p(I)=1 p(H)=1 p(G)=1 p(F)=1 p(E)=1 p(D)=1 p(C)=1 p(A)=1 
of node: N72: 
of node: Query_10064_E_costatus_2565032: p(Y)=1 p(W)=1 p(V)=1 p(T)=1 p(S)=1 p(R)=1 p(Q)=1 p(P)=1 p(N)=1 p(M)=1 p(L)=1 p(K)=1 p(I)=1 p(H)=1 p(G)=1 p(F)=1 p(E)=1 p(D)=1 p(C)=1 p(A)=1 
of node: N71: 
of node: Query_10037_T_deserticola_4491635: p(Y)=1 p(W)=1 p(V)=1 p(T)=1 p(S)=1 p(R)=1 p(Q)=1 p(P)=1 p(N)=1 p(M)=1 p(L)=1 p(K)=1 p(I)=1 p(H)=1 p(G)=1 p(F)=1 p(E)=1 p(D)=1 p(C)=1 p(A)=1 
of node: Query_10045_T_obliquus_2801464: p(Y)=1 p(W)=1 p(V)=1 p(T)=1 p(S)=1 p(R)=1 p(Q)=1 p(P)=1 p(N)=1 p(M)=1 p(L)=1 p(K)=1 p(I)=1 p(H)=1 p(G)=1 p(F)=1 p(E)=1 p(D)=1 p(C)=1 p(A)=1 
of node: N75: 
of node: Query_10061_E_costatus_2596337: p(Y)=1 p(W)=1 p(V)=1 p(T)=1 p(S)=1 p(R)=1 p(Q)=1 p(P)=1 p(N)=1 p(M)=1 p(L)=1 p(K)=1 p(I)=1 p(H)=1 p(G)=1 p(F)=1 p(E)=1 p(D)=1 p(C)=1 p(A)=1 
of node: N74: 
of node: N70: 
of node: Query_10052_F_rotunda_4369571: p(Y)=1 p(W)=1 p(V)=1 p(T)=1 p(S)=1 p(R)=1 p(Q)=1 p(P)=1 p(N)=1 p(M)=1 p(L)=1 p(K)=1 p(I)=1 p(H)=1 p(G)=1 p(F)=1 p(E)=1 p(D)=1 p(C)=1 p(A)=1 
of node: N69: 
of node: N60: 
of node: Query_10063_E_costatus_2497596: p(Y)=1 p(W)=1 p(V)=1 p(T)=1 p(S)=1 p(R)=1 p(Q)=1 p(P)=1 p(N)=1 p(M)=1 p(L)=1 p(K)=1 p(I)=1 p(H)=1 p(G)=1 p(F)=1 p(E)=1 p(D)=1 p(C)=1 p(A)=1 
of node: N59: 
of node: Query_10026_D_armatus_B2533v2_213334_MIX5643_18_2: p(L)=1 
of node: Query_10028_D_armatus_B2533v2_192803: p(Y)=1 p(W)=1 p(V)=1 p(T)=1 p(S)=1 p(R)=1 p(Q)=1 p(P)=1 p(N)=1 p(M)=1 p(L)=1 p(K)=1 p(I)=1 p(H)=1 p(G)=1 p(F)=1 p(E)=1 p(D)=1 p(C)=1 p(A)=1 
of node: N77: 
of node: Query_10027_D_armatus_B2533v2_196199: p(V)=1 
of node: Query_10062_E_costatus_2696053: p(L)=1 
of node: N79: 
of node: Query_10047_T_obliquus_1687850: p(S)=1 
of node: N78: 
of node: N76: 
of node: N58: 
of node: Query_10031_S_reticulata_789337: p(Y)=1 p(W)=1 p(V)=1 p(T)=1 p(S)=1 p(R)=1 p(Q)=1 p(P)=1 p(N)=1 p(M)=1 p(L)=1 p(K)=1 p(I)=1 p(H)=1 p(G)=1 p(F)=1 p(E)=1 p(D)=1 p(C)=1 p(A)=1 
of node: Query_10059_A_glomerata_5708: p(Y)=1 p(W)=1 p(V)=1 p(T)=1 p(S)=1 p(R)=1 p(Q)=1 p(P)=1 p(N)=1 p(M)=1 p(L)=1 p(K)=1 p(I)=1 p(H)=1 p(G)=1 p(F)=1 p(E)=1 p(D)=1 p(C)=1 p(A)=1 
of node: N80: 
of node: N57: 
of node: N35: 
of node: Query_10060_C_variabilis_54927: p(Y)=1 p(W)=1 p(V)=1 p(T)=1 p(S)=1 p(R)=1 p(Q)=1 p(P)=1 p(N)=1 p(M)=1 p(L)=1 p(K)=1 p(I)=1 p(H)=1 p(G)=1 p(F)=1 p(E)=1 p(D)=1 p(C)=1 p(A)=1 
of node: Query_10079_N_oceanica_577932: p(Y)=1 p(W)=1 p(V)=1 p(T)=1 p(S)=1 p(R)=1 p(Q)=1 p(P)=1 p(N)=1 p(M)=1 p(L)=1 p(K)=1 p(I)=1 p(H)=1 p(G)=1 p(F)=1 p(E)=1 p(D)=1 p(C)=1 p(A)=1 
of node: N81: 
of node: N34: 
of node: Query_10090_M_viride_23399: p(Y)=1 p(W)=1 p(V)=1 p(T)=1 p(S)=1 p(R)=1 p(Q)=1 p(P)=1 p(N)=1 p(M)=1 p(L)=1 p(K)=1 p(I)=1 p(H)=1 p(G)=1 p(F)=1 p(E)=1 p(D)=1 p(C)=1 p(A)=1 
of node: Query_10091_M_viride_23400: p(Y)=1 p(W)=1 p(V)=1 p(T)=1 p(S)=1 p(R)=1 p(Q)=1 p(P)=1 p(N)=1 p(M)=1 p(L)=1 p(K)=1 p(I)=1 p(H)=1 p(G)=1 p(F)=1 p(E)=1 p(D)=1 p(C)=1 p(A)=1 
of node: N82: 
of node: N33: 
of node: N26: 
of node: Query_10069_C_CCMP2293_1954666: p(Y)=1 p(W)=1 p(V)=1 p(T)=1 p(S)=1 p(R)=1 p(Q)=1 p(P)=1 p(N)=1 p(M)=1 p(L)=1 p(K)=1 p(I)=1 p(H)=1 p(G)=1 p(F)=1 p(E)=1 p(D)=1 p(C)=1 p(A)=1 
of node: N25: 
of node: N20: 
of node: Query_10012_P_multistrata_VEU44665_1: p(Y)=1 p(W)=1 p(V)=1 p(T)=1 p(S)=1 p(R)=1 p(Q)=1 p(P)=1 p(N)=1 p(M)=1 p(L)=1 p(K)=1 p(I)=1 p(H)=1 p(G)=1 p(F)=1 p(E)=1 p(D)=1 p(C)=1 p(A)=1 
of node: Query_10083_P_CCMP2097_591535: p(Y)=1 p(W)=1 p(V)=1 p(T)=1 p(S)=1 p(R)=1 p(Q)=1 p(P)=1 p(N)=1 p(M)=1 p(L)=1 p(K)=1 p(I)=1 p(H)=1 p(G)=1 p(F)=1 p(E)=1 p(D)=1 p(C)=1 p(A)=1 
of node: N84: 
of node: Query_10075_P_antarctica_8467: p(Y)=1 p(W)=1 p(V)=1 p(T)=1 p(S)=1 p(R)=1 p(Q)=1 p(P)=1 p(N)=1 p(M)=1 p(L)=1 p(K)=1 p(I)=1 p(H)=1 p(G)=1 p(F)=1 p(E)=1 p(D)=1 p(C)=1 p(A)=1 
of node: Query_10092_B_natans_126593: p(Y)=1 p(W)=1 p(V)=1 p(T)=1 p(S)=1 p(R)=1 p(Q)=1 p(P)=1 p(N)=1 p(M)=1 p(L)=1 p(K)=1 p(I)=1 p(H)=1 p(G)=1 p(F)=1 p(E)=1 p(D)=1 p(C)=1 p(A)=1 
of node: N86: 
of node: Query_10086_P_umbilicalis_6581: p(Y)=1 p(W)=1 p(V)=1 p(T)=1 p(S)=1 p(R)=1 p(Q)=1 p(P)=1 p(N)=1 p(M)=1 p(L)=1 p(K)=1 p(I)=1 p(H)=1 p(G)=1 p(F)=1 p(E)=1 p(D)=1 p(C)=1 p(A)=1 
of node: Query_10088_P_yezoensis_9646_g1766_1: p(Y)=1 p(W)=1 p(V)=1 p(T)=1 p(S)=1 p(R)=1 p(Q)=1 p(P)=1 p(N)=1 p(M)=1 p(L)=1 p(K)=1 p(I)=1 p(H)=1 p(G)=1 p(F)=1 p(E)=1 p(D)=1 p(C)=1 p(A)=1 
of node: N88: 
of node: Query_10087_P_umbilicalis_7075: p(Y)=1 p(W)=1 p(V)=1 p(T)=1 p(S)=1 p(R)=1 p(Q)=1 p(P)=1 p(N)=1 p(M)=1 p(L)=1 p(K)=1 p(I)=1 p(H)=1 p(G)=1 p(F)=1 p(E)=1 p(D)=1 p(C)=1 p(A)=1 
of node: N87: 
of node: N85: 
of node: N83: 
of node: N19: 
of node: Query_10011_E_huxleyi_XP_005775047_1: p(Y)=1 p(W)=1 p(V)=1 p(T)=1 p(S)=1 p(R)=1 p(Q)=1 p(P)=1 p(N)=1 p(M)=1 p(L)=1 p(K)=1 p(I)=1 p(H)=1 p(G)=1 p(F)=1 p(E)=1 p(D)=1 p(C)=1 p(A)=1 
of node: Query_10073_C_tobin_182412: p(Y)=1 p(W)=1 p(V)=1 p(T)=1 p(S)=1 p(R)=1 p(Q)=1 p(P)=1 p(N)=1 p(M)=1 p(L)=1 p(K)=1 p(I)=1 p(H)=1 p(G)=1 p(F)=1 p(E)=1 p(D)=1 p(C)=1 p(A)=1 
of node: N90: 
of node: Query_10074_P_globosa_25178: p(Y)=1 p(W)=1 p(V)=1 p(T)=1 p(S)=1 p(R)=1 p(Q)=1 p(P)=1 p(N)=1 p(M)=1 p(L)=1 p(K)=1 p(I)=1 p(H)=1 p(G)=1 p(F)=1 p(E)=1 p(D)=1 p(C)=1 p(A)=1 
of node: N89: 
of node: N18: 
of node: Query_10093_HUMAN_SEPT6: p(I)=1 
of node: Query_10099_HUMAN_SEPT11: p(V)=1 
of node: N103: 
of node: Query_10096_HUMAN_SEPT8: p(L)=1 
of node: N102: 
of node: Query_10104_HUMAN_SEPT14: p(M)=1 
of node: Query_10105_HUMAN_SEPT10: p(V)=1 
of node: N104: 
of node: N101: 
of node: Query_10144_Drosophila_melanogaster_NP_651961_____Sep5: p(Y)=1 p(W)=1 p(V)=1 p(T)=1 p(S)=1 p(R)=1 p(Q)=1 p(P)=1 p(N)=1 p(M)=1 p(L)=1 p(K)=1 p(I)=1 p(H)=1 p(G)=1 p(F)=1 p(E)=1 p(D)=1 p(C)=1 p(A)=1 
of node: Query_10145_Drosophila_melanogaster_NP_524417_____Sep2: p(Y)=1 p(W)=1 p(V)=1 p(T)=1 p(S)=1 p(R)=1 p(Q)=1 p(P)=1 p(N)=1 p(M)=1 p(L)=1 p(K)=1 p(I)=1 p(H)=1 p(G)=1 p(F)=1 p(E)=1 p(D)=1 p(C)=1 p(A)=1 
of node: N105: 
of node: N100: 
of node: Query_10143_Trichoplax_adhaerens_XP_002112436: p(Y)=1 p(W)=1 p(V)=1 p(T)=1 p(S)=1 p(R)=1 p(Q)=1 p(P)=1 p(N)=1 p(M)=1 p(L)=1 p(K)=1 p(I)=1 p(H)=1 p(G)=1 p(F)=1 p(E)=1 p(D)=1 p(C)=1 p(A)=1 
of node: N99: 
of node: Query_10140_Salpingoeca_rosetta_XP_004992901: p(Y)=1 p(W)=1 p(V)=1 p(T)=1 p(S)=1 p(R)=1 p(Q)=1 p(P)=1 p(N)=1 p(M)=1 p(L)=1 p(K)=1 p(I)=1 p(H)=1 p(G)=1 p(F)=1 p(E)=1 p(D)=1 p(C)=1 p(A)=1 
of node: Query_10141_Monosiga_brevicollis_XP_001745238: p(Y)=1 p(W)=1 p(V)=1 p(T)=1 p(S)=1 p(R)=1 p(Q)=1 p(P)=1 p(N)=1 p(M)=1 p(L)=1 p(K)=1 p(I)=1 p(H)=1 p(G)=1 p(F)=1 p(E)=1 p(D)=1 p(C)=1 p(A)=1 
of node: N107: 
of node: Query_10200_Caenorhabditis_elegans_NP_001041198_2___: p(Y)=1 p(W)=1 p(V)=1 p(T)=1 p(S)=1 p(R)=1 p(Q)=1 p(P)=1 p(N)=1 p(M)=1 p(L)=1 p(K)=1 p(I)=1 p(H)=1 p(G)=1 p(F)=1 p(E)=1 p(D)=1 p(C)=1 p(A)=1 
of node: N106: 
of node: N98: 
of node: Query_10142_Capsaspora_owczarzaki_XP_004340465: p(Y)=1 p(W)=1 p(V)=1 p(T)=1 p(S)=1 p(R)=1 p(Q)=1 p(P)=1 p(N)=1 p(M)=1 p(L)=1 p(K)=1 p(I)=1 p(H)=1 p(G)=1 p(F)=1 p(E)=1 p(D)=1 p(C)=1 p(A)=1 
of node: N97: 
of node: Query_10146_Phycomyces_blakesleeanus_OAD79712: p(Y)=1 p(W)=1 p(V)=1 p(T)=1 p(S)=1 p(R)=1 p(Q)=1 p(P)=1 p(N)=1 p(M)=1 p(L)=1 p(K)=1 p(I)=1 p(H)=1 p(G)=1 p(F)=1 p(E)=1 p(D)=1 p(C)=1 p(A)=1 
of node: Query_10147_Rhizophagus_irregularis_77424: p(Y)=1 p(W)=1 p(V)=1 p(T)=1 p(S)=1 p(R)=1 p(Q)=1 p(P)=1 p(N)=1 p(M)=1 p(L)=1 p(K)=1 p(I)=1 p(H)=1 p(G)=1 p(F)=1 p(E)=1 p(D)=1 p(C)=1 p(A)=1 
of node: N110: 
of node: Query_10148_Basidiobolus_meristosporus_304075: p(Y)=1 p(W)=1 p(V)=1 p(T)=1 p(S)=1 p(R)=1 p(Q)=1 p(P)=1 p(N)=1 p(M)=1 p(L)=1 p(K)=1 p(I)=1 p(H)=1 p(G)=1 p(F)=1 p(E)=1 p(D)=1 p(C)=1 p(A)=1 
of node: Query_10149_Conidiobolus_coronatus_KXN74403: p(Y)=1 p(W)=1 p(V)=1 p(T)=1 p(S)=1 p(R)=1 p(Q)=1 p(P)=1 p(N)=1 p(M)=1 p(L)=1 p(K)=1 p(I)=1 p(H)=1 p(G)=1 p(F)=1 p(E)=1 p(D)=1 p(C)=1 p(A)=1 
of node: N111: 
of node: N109: 
of node: Query_10150_Batrachochytrium_dendrobatidis_XP_006682772: p(Y)=1 p(W)=1 p(V)=1 p(T)=1 p(S)=1 p(R)=1 p(Q)=1 p(P)=1 p(N)=1 p(M)=1 p(L)=1 p(K)=1 p(I)=1 p(H)=1 p(G)=1 p(F)=1 p(E)=1 p(D)=1 p(C)=1 p(A)=1 
of node: N108: 
of node: N96: 
of node: Query_10095_HUMAN_SEPT3: p(A)=1 
of node: Query_10103_HUMAN_SEPT12: p(C)=1 
of node: N117: 
of node: Query_10100_HUMAN_SEPT9: p(L)=1 
of node: N116: 
of node: Query_10126_Phycomyces_blakesleeanus_OAD66261: p(T)=1 
of node: Query_10128_Phycomyces_blakesleeanus_OAD79262: p(A)=1 
of node: N125: 
of node: Query_10129_Rhizophagus_irregularis_82331: p(Y)=1 p(W)=1 p(V)=1 p(T)=1 p(S)=1 p(R)=1 p(Q)=1 p(P)=1 p(N)=1 p(M)=1 p(L)=1 p(K)=1 p(I)=1 p(H)=1 p(G)=1 p(F)=1 p(E)=1 p(D)=1 p(C)=1 p(A)=1 
of node: Query_10130_Cryptococcus_neoformans_XP_012049501_____Hyp3: p(I)=1 
of node: N126: 
of node: N124: 
of node: Query_10131_Aspergillus_nidulans_XP_658998___AspD: p(V)=1 
of node: N123: 
of node: Query_10127_Conidiobolus_coronatus_KXN71164: p(Y)=1 p(W)=1 p(V)=1 p(T)=1 p(S)=1 p(R)=1 p(Q)=1 p(P)=1 p(N)=1 p(M)=1 p(L)=1 p(K)=1 p(I)=1 p(H)=1 p(G)=1 p(F)=1 p(E)=1 p(D)=1 p(C)=1 p(A)=1 
of node: N122: 
of node: Query_10132_Gonapodya_prolifera_KXS10614: p(I)=1 
of node: N121: 
of node: Query_10133_Saccharomyces_cerevisiae_NP_009928_____CDC10: p(V)=1 
of node: N120: 
of node: Query_10136_Monosiga_brevicollis_XP_001749730: p(S)=1 
of node: Query_10139_Paramicrosporidium_saccamoebae_02328: p(Y)=1 p(W)=1 p(V)=1 p(T)=1 p(S)=1 p(R)=1 p(Q)=1 p(P)=1 p(N)=1 p(M)=1 p(L)=1 p(K)=1 p(I)=1 p(H)=1 p(G)=1 p(F)=1 p(E)=1 p(D)=1 p(C)=1 p(A)=1 
of node: N128: 
of node: Query_10137_Salpingoeca_rosetta_XP_004995003: p(Y)=1 p(W)=1 p(V)=1 p(T)=1 p(S)=1 p(R)=1 p(Q)=1 p(P)=1 p(N)=1 p(M)=1 p(L)=1 p(K)=1 p(I)=1 p(H)=1 p(G)=1 p(F)=1 p(E)=1 p(D)=1 p(C)=1 p(A)=1 
of node: N127: 
of node: N119: 
of node: Query_10134_Trichoplax_adhaerens_XP_002109689: p(V)=1 
of node: N118: 
of node: N115: 
of node: Query_10135_Capsaspora_owczarzaki_XP_004346425: p(I)=1 
of node: N114: 
of node: Query_10138_Capsaspora_owczarzaki_XP_011270180: p(S)=1 
of node: N113: 
of node: Query_10125_Sphaeroforma_arctica_XP_014160581: p(Y)=1 p(W)=1 p(V)=1 p(T)=1 p(S)=1 p(R)=1 p(Q)=1 p(P)=1 p(N)=1 p(M)=1 p(L)=1 p(K)=1 p(I)=1 p(H)=1 p(G)=1 p(F)=1 p(E)=1 p(D)=1 p(C)=1 p(A)=1 
of node: N112: 
of node: N95: 
of node: Query_10094_HUMAN_SEPT4: p(T)=1 
of node: Query_10098_HUMAN_SEPT5: p(Y)=1 p(W)=1 p(V)=1 p(T)=1 p(S)=1 p(R)=1 p(Q)=1 p(P)=1 p(N)=1 p(M)=1 p(L)=1 p(K)=1 p(I)=1 p(H)=1 p(G)=1 p(F)=1 p(E)=1 p(D)=1 p(C)=1 p(A)=1 
of node: N135: 
of node: Query_10101_HUMAN_SEPT1: p(Y)=1 p(W)=1 p(V)=1 p(T)=1 p(S)=1 p(R)=1 p(Q)=1 p(P)=1 p(N)=1 p(M)=1 p(L)=1 p(K)=1 p(I)=1 p(H)=1 p(G)=1 p(F)=1 p(E)=1 p(D)=1 p(C)=1 p(A)=1 
of node: N134: 
of node: Query_10158_Drosophila_melanogaster_NP_573147_____Sep4: p(T)=1 
of node: N133: 
of node: Query_10097_HUMAN_SEPT2: p(Y)=1 p(W)=1 p(V)=1 p(T)=1 p(S)=1 p(R)=1 p(Q)=1 p(P)=1 p(N)=1 p(M)=1 p(L)=1 p(K)=1 p(I)=1 p(H)=1 p(G)=1 p(F)=1 p(E)=1 p(D)=1 p(C)=1 p(A)=1 
of node: Query_10157_Drosophila_melanogaster_NP_5234301_____Sep1: p(Y)=1 p(W)=1 p(V)=1 p(T)=1 p(S)=1 p(R)=1 p(Q)=1 p(P)=1 p(N)=1 p(M)=1 p(L)=1 p(K)=1 p(I)=1 p(H)=1 p(G)=1 p(F)=1 p(E)=1 p(D)=1 p(C)=1 p(A)=1 
of node: N136: 
of node: N132: 
of node: Query_10159_Trichoplax_adhaerens_XP_002115676: p(Y)=1 p(W)=1 p(V)=1 p(T)=1 p(S)=1 p(R)=1 p(Q)=1 p(P)=1 p(N)=1 p(M)=1 p(L)=1 p(K)=1 p(I)=1 p(H)=1 p(G)=1 p(F)=1 p(E)=1 p(D)=1 p(C)=1 p(A)=1 
of node: N131: 
of node: Query_10102_HUMAN_SEPT7: p(Y)=1 p(W)=1 p(V)=1 p(T)=1 p(S)=1 p(R)=1 p(Q)=1 p(P)=1 p(N)=1 p(M)=1 p(L)=1 p(K)=1 p(I)=1 p(H)=1 p(G)=1 p(F)=1 p(E)=1 p(D)=1 p(C)=1 p(A)=1 
of node: Query_10156_Drosophila_melanogaster_NP_724659___Pnut: p(I)=1 
of node: N140: 
of node: Query_10155_Trichoplax_adhaerens_XP_002112086: p(Y)=1 p(W)=1 p(V)=1 p(T)=1 p(S)=1 p(R)=1 p(Q)=1 p(P)=1 p(N)=1 p(M)=1 p(L)=1 p(K)=1 p(I)=1 p(H)=1 p(G)=1 p(F)=1 p(E)=1 p(D)=1 p(C)=1 p(A)=1 
of node: Query_10199_Caenorhabditis_elegans_NP_493388_1: p(D)=1 
of node: N141: 
of node: N139: 
of node: Query_10152_Salpingoeca_rosetta_XP_04992637: p(Y)=1 p(W)=1 p(V)=1 p(T)=1 p(S)=1 p(R)=1 p(Q)=1 p(P)=1 p(N)=1 p(M)=1 p(L)=1 p(K)=1 p(I)=1 p(H)=1 p(G)=1 p(F)=1 p(E)=1 p(D)=1 p(C)=1 p(A)=1 
of node: Query_10153_Monosiga_brevicollis_XP_001748220: p(Y)=1 p(W)=1 p(V)=1 p(T)=1 p(S)=1 p(R)=1 p(Q)=1 p(P)=1 p(N)=1 p(M)=1 p(L)=1 p(K)=1 p(I)=1 p(H)=1 p(G)=1 p(F)=1 p(E)=1 p(D)=1 p(C)=1 p(A)=1 
of node: N142: 
of node: N138: 
of node: Query_10160_Capsaspora_owczarzaki_XP_004349897: p(Y)=1 p(W)=1 p(V)=1 p(T)=1 p(S)=1 p(R)=1 p(Q)=1 p(P)=1 p(N)=1 p(M)=1 p(L)=1 p(K)=1 p(I)=1 p(H)=1 p(G)=1 p(F)=1 p(E)=1 p(D)=1 p(C)=1 p(A)=1 
of node: Query_10173_Monosiga_brevicollis_XP_001742566: p(Y)=1 p(W)=1 p(V)=1 p(T)=1 p(S)=1 p(R)=1 p(Q)=1 p(P)=1 p(N)=1 p(M)=1 p(L)=1 p(K)=1 p(I)=1 p(H)=1 p(G)=1 p(F)=1 p(E)=1 p(D)=1 p(C)=1 p(A)=1 
of node: Query_10174_Salpingoeca_rosetta_XP_004994451: p(Y)=1 p(W)=1 p(V)=1 p(T)=1 p(S)=1 p(R)=1 p(Q)=1 p(P)=1 p(N)=1 p(M)=1 p(L)=1 p(K)=1 p(I)=1 p(H)=1 p(G)=1 p(F)=1 p(E)=1 p(D)=1 p(C)=1 p(A)=1 
of node: N144: 
of node: N143: 
of node: N137: 
of node: N130: 
of node: Query_10161_Conidiobolus_coronatus_KXN68162: p(Y)=1 p(W)=1 p(V)=1 p(T)=1 p(S)=1 p(R)=1 p(Q)=1 p(P)=1 p(N)=1 p(M)=1 p(L)=1 p(K)=1 p(I)=1 p(H)=1 p(G)=1 p(F)=1 p(E)=1 p(D)=1 p(C)=1 p(A)=1 
of node: Query_10162_Gonapodya_prolifera_KXS17957: p(Y)=1 p(W)=1 p(V)=1 p(T)=1 p(S)=1 p(R)=1 p(Q)=1 p(P)=1 p(N)=1 p(M)=1 p(L)=1 p(K)=1 p(I)=1 p(H)=1 p(G)=1 p(F)=1 p(E)=1 p(D)=1 p(C)=1 p(A)=1 
of node: N149: 
of node: Query_10166_Basidiobolus_meristosporus_313179: p(Y)=1 p(W)=1 p(V)=1 p(T)=1 p(S)=1 p(R)=1 p(Q)=1 p(P)=1 p(N)=1 p(M)=1 p(L)=1 p(K)=1 p(I)=1 p(H)=1 p(G)=1 p(F)=1 p(E)=1 p(D)=1 p(C)=1 p(A)=1 
of node: N148: 
of node: Query_10165_Rhizophagus_irregularis_39239: p(Y)=1 p(W)=1 p(V)=1 p(T)=1 p(S)=1 p(R)=1 p(Q)=1 p(P)=1 p(N)=1 p(M)=1 p(L)=1 p(K)=1 p(I)=1 p(H)=1 p(G)=1 p(F)=1 p(E)=1 p(D)=1 p(C)=1 p(A)=1 
of node: N147: 
of node: Query_10163_Phycomyces_blakesleeanus_OAD67191: p(Y)=1 p(W)=1 p(V)=1 p(T)=1 p(S)=1 p(R)=1 p(Q)=1 p(P)=1 p(N)=1 p(M)=1 p(L)=1 p(K)=1 p(I)=1 p(H)=1 p(G)=1 p(F)=1 p(E)=1 p(D)=1 p(C)=1 p(A)=1 
of node: Query_10164_Phycomyces_blakesleeanus_OAD77914: p(Y)=1 p(W)=1 p(V)=1 p(T)=1 p(S)=1 p(R)=1 p(Q)=1 p(P)=1 p(N)=1 p(M)=1 p(L)=1 p(K)=1 p(I)=1 p(H)=1 p(G)=1 p(F)=1 p(E)=1 p(D)=1 p(C)=1 p(A)=1 
of node: N150: 
of node: N146: 
of node: Query_10168_Cryptococcus_neoformans_XP_012050631_____Hyp1: p(Y)=1 p(W)=1 p(V)=1 p(T)=1 p(S)=1 p(R)=1 p(Q)=1 p(P)=1 p(N)=1 p(M)=1 p(L)=1 p(K)=1 p(I)=1 p(H)=1 p(G)=1 p(F)=1 p(E)=1 p(D)=1 p(C)=1 p(A)=1 
of node: Query_10169_Schizophyllum_commune_XP_003037204: p(Y)=1 p(W)=1 p(V)=1 p(T)=1 p(S)=1 p(R)=1 p(Q)=1 p(P)=1 p(N)=1 p(M)=1 p(L)=1 p(K)=1 p(I)=1 p(H)=1 p(G)=1 p(F)=1 p(E)=1 p(D)=1 p(C)=1 p(A)=1 
of node: N152: 
of node: Query_10170_Aspergillus_nidulans_XP_664292___AspB: p(Y)=1 p(W)=1 p(V)=1 p(T)=1 p(S)=1 p(R)=1 p(Q)=1 p(P)=1 p(N)=1 p(M)=1 p(L)=1 p(K)=1 p(I)=1 p(H)=1 p(G)=1 p(F)=1 p(E)=1 p(D)=1 p(C)=1 p(A)=1 
of node: Query_10171_Saccharomyces_cerevisiae_NP_013418_____CDC3: p(Y)=1 p(W)=1 p(V)=1 p(T)=1 p(S)=1 p(R)=1 p(Q)=1 p(P)=1 p(N)=1 p(M)=1 p(L)=1 p(K)=1 p(I)=1 p(H)=1 p(G)=1 p(F)=1 p(E)=1 p(D)=1 p(C)=1 p(A)=1 
of node: N153: 
of node: N151: 
of node: N145: 
of node: N129: 
of node: N94: 
of node: Query_10106_Phycomyces_blakesleeanus_OAD78381: p(V)=1 
of node: Query_10107_Phycomyces_blakesleeanus_OAD67152: p(A)=1 
of node: N160: 
of node: Query_10108_Phycomyces_blakesleeanus_OAD67670: p(Y)=1 p(W)=1 p(V)=1 p(T)=1 p(S)=1 p(R)=1 p(Q)=1 p(P)=1 p(N)=1 p(M)=1 p(L)=1 p(K)=1 p(I)=1 p(H)=1 p(G)=1 p(F)=1 p(E)=1 p(D)=1 p(C)=1 p(A)=1 
of node: Query_10109_Phycomyces_blakesleeanus_73882: p(Y)=1 p(W)=1 p(V)=1 p(T)=1 p(S)=1 p(R)=1 p(Q)=1 p(P)=1 p(N)=1 p(M)=1 p(L)=1 p(K)=1 p(I)=1 p(H)=1 p(G)=1 p(F)=1 p(E)=1 p(D)=1 p(C)=1 p(A)=1 
of node: N161: 
of node: N159: 
of node: Query_10112_Rhizophagus_irregularis_343838: p(Y)=1 p(W)=1 p(V)=1 p(T)=1 p(S)=1 p(R)=1 p(Q)=1 p(P)=1 p(N)=1 p(M)=1 p(L)=1 p(K)=1 p(I)=1 p(H)=1 p(G)=1 p(F)=1 p(E)=1 p(D)=1 p(C)=1 p(A)=1 
of node: Query_10113_Aspergillus_nidulans_XP_681451___AspC: p(Y)=1 p(W)=1 p(V)=1 p(T)=1 p(S)=1 p(R)=1 p(Q)=1 p(P)=1 p(N)=1 p(M)=1 p(L)=1 p(K)=1 p(I)=1 p(H)=1 p(G)=1 p(F)=1 p(E)=1 p(D)=1 p(C)=1 p(A)=1 
of node: Query_10119_Saccharomyces_cerevisiae_NP_011975_____CDC12: p(Y)=1 p(W)=1 p(V)=1 p(T)=1 p(S)=1 p(R)=1 p(Q)=1 p(P)=1 p(N)=1 p(M)=1 p(L)=1 p(K)=1 p(I)=1 p(H)=1 p(G)=1 p(F)=1 p(E)=1 p(D)=1 p(C)=1 p(A)=1 
of node: N164: 
of node: Query_10114_Cryptococcus_neoformans_XP_012052724_____Hyp2: p(Y)=1 p(W)=1 p(V)=1 p(T)=1 p(S)=1 p(R)=1 p(Q)=1 p(P)=1 p(N)=1 p(M)=1 p(L)=1 p(K)=1 p(I)=1 p(H)=1 p(G)=1 p(F)=1 p(E)=1 p(D)=1 p(C)=1 p(A)=1 
of node: Query_10115_Schizophyllum_commune_XP_003030864: p(Y)=1 p(W)=1 p(V)=1 p(T)=1 p(S)=1 p(R)=1 p(Q)=1 p(P)=1 p(N)=1 p(M)=1 p(L)=1 p(K)=1 p(I)=1 p(H)=1 p(G)=1 p(F)=1 p(E)=1 p(D)=1 p(C)=1 p(A)=1 
of node: N165: 
of node: N163: 
of node: N162: 
of node: N158: 
of node: Query_10116_Catenaria_anguillulae_1416274: p(Y)=1 p(W)=1 p(V)=1 p(T)=1 p(S)=1 p(R)=1 p(Q)=1 p(P)=1 p(N)=1 p(M)=1 p(L)=1 p(K)=1 p(I)=1 p(H)=1 p(G)=1 p(F)=1 p(E)=1 p(D)=1 p(C)=1 p(A)=1 
of node: Query_10117_Batrachochytrium_dendrobatidis_XP_006680392: p(Y)=1 p(W)=1 p(V)=1 p(T)=1 p(S)=1 p(R)=1 p(Q)=1 p(P)=1 p(N)=1 p(M)=1 p(L)=1 p(K)=1 p(I)=1 p(H)=1 p(G)=1 p(F)=1 p(E)=1 p(D)=1 p(C)=1 p(A)=1 
of node: Query_10118_Gonapodya_prolifera_KXS21904: p(Y)=1 p(W)=1 p(V)=1 p(T)=1 p(S)=1 p(R)=1 p(Q)=1 p(P)=1 p(N)=1 p(M)=1 p(L)=1 p(K)=1 p(I)=1 p(H)=1 p(G)=1 p(F)=1 p(E)=1 p(D)=1 p(C)=1 p(A)=1 
of node: N167: 
of node: N166: 
of node: N157: 
of node: Query_10110_Basidiobolus_meristosporus_206353: p(Y)=1 p(W)=1 p(V)=1 p(T)=1 p(S)=1 p(R)=1 p(Q)=1 p(P)=1 p(N)=1 p(M)=1 p(L)=1 p(K)=1 p(I)=1 p(H)=1 p(G)=1 p(F)=1 p(E)=1 p(D)=1 p(C)=1 p(A)=1 
of node: Query_10111_Basidiobolus_meristosporus_201547: p(Y)=1 p(W)=1 p(V)=1 p(T)=1 p(S)=1 p(R)=1 p(Q)=1 p(P)=1 p(N)=1 p(M)=1 p(L)=1 p(K)=1 p(I)=1 p(H)=1 p(G)=1 p(F)=1 p(E)=1 p(D)=1 p(C)=1 p(A)=1 
of node: N168: 
of node: N156: 
of node: Query_10123_Conidiobolus_coronatus_KXN68522: p(Y)=1 p(W)=1 p(V)=1 p(T)=1 p(S)=1 p(R)=1 p(Q)=1 p(P)=1 p(N)=1 p(M)=1 p(L)=1 p(K)=1 p(I)=1 p(H)=1 p(G)=1 p(F)=1 p(E)=1 p(D)=1 p(C)=1 p(A)=1 
of node: N155: 
of node: Query_10120_Encephalitozoon_cuniculi_XP_965975: p(Y)=1 p(W)=1 p(V)=1 p(T)=1 p(S)=1 p(R)=1 p(Q)=1 p(P)=1 p(N)=1 p(M)=1 p(L)=1 p(K)=1 p(I)=1 p(H)=1 p(G)=1 p(F)=1 p(E)=1 p(D)=1 p(C)=1 p(A)=1 
of node: Query_10121_Encephalitozoon_cuniculi_NP_586501: p(Y)=1 p(W)=1 p(V)=1 p(T)=1 p(S)=1 p(R)=1 p(Q)=1 p(P)=1 p(N)=1 p(M)=1 p(L)=1 p(K)=1 p(I)=1 p(H)=1 p(G)=1 p(F)=1 p(E)=1 p(D)=1 p(C)=1 p(A)=1 
of node: Query_10151_Gonapodya_prolifera_KXS18586: p(Y)=1 p(W)=1 p(V)=1 p(T)=1 p(S)=1 p(R)=1 p(Q)=1 p(P)=1 p(N)=1 p(M)=1 p(L)=1 p(K)=1 p(I)=1 p(H)=1 p(G)=1 p(F)=1 p(E)=1 p(D)=1 p(C)=1 p(A)=1 
of node: N172: 
of node: N171: 
of node: Query_10124_Saccharomyces_cerevisiae_NP_011573_____SPR3: p(Y)=1 p(W)=1 p(V)=1 p(T)=1 p(S)=1 p(R)=1 p(Q)=1 p(P)=1 p(N)=1 p(M)=1 p(L)=1 p(K)=1 p(I)=1 p(H)=1 p(G)=1 p(F)=1 p(E)=1 p(D)=1 p(C)=1 p(A)=1 
of node: N170: 
of node: Query_10122_Conidiobolus_coronatus_KXN68527: p(Y)=1 p(W)=1 p(V)=1 p(T)=1 p(S)=1 p(R)=1 p(Q)=1 p(P)=1 p(N)=1 p(M)=1 p(L)=1 p(K)=1 p(I)=1 p(H)=1 p(G)=1 p(F)=1 p(E)=1 p(D)=1 p(C)=1 p(A)=1 
of node: N169: 
of node: N154: 
of node: N93: 
of node: Query_10175_Schizophyllum_commune_XP_003029665: p(Y)=1 p(W)=1 p(V)=1 p(T)=1 p(S)=1 p(R)=1 p(Q)=1 p(P)=1 p(N)=1 p(M)=1 p(L)=1 p(K)=1 p(I)=1 p(H)=1 p(G)=1 p(F)=1 p(E)=1 p(D)=1 p(C)=1 p(A)=1 
of node: Query_10176_Schizophyllum_commune_XP_003037088: p(Y)=1 p(W)=1 p(V)=1 p(T)=1 p(S)=1 p(R)=1 p(Q)=1 p(P)=1 p(N)=1 p(M)=1 p(L)=1 p(K)=1 p(I)=1 p(H)=1 p(G)=1 p(F)=1 p(E)=1 p(D)=1 p(C)=1 p(A)=1 
of node: N177: 
of node: Query_10177_Cryptococcus_neoformans_XP_012050005___Hyp4: p(Y)=1 p(W)=1 p(V)=1 p(T)=1 p(S)=1 p(R)=1 p(Q)=1 p(P)=1 p(N)=1 p(M)=1 p(L)=1 p(K)=1 p(I)=1 p(H)=1 p(G)=1 p(F)=1 p(E)=1 p(D)=1 p(C)=1 p(A)=1 
of node: N176: 
of node: Query_10178_Phycomyces_blakesleeanus_OAD74975: p(Y)=1 p(W)=1 p(V)=1 p(T)=1 p(S)=1 p(R)=1 p(Q)=1 p(P)=1 p(N)=1 p(M)=1 p(L)=1 p(K)=1 p(I)=1 p(H)=1 p(G)=1 p(F)=1 p(E)=1 p(D)=1 p(C)=1 p(A)=1 
of node: Query_10179_Phycomyces_blakesleeanus_OAD75149: p(Y)=1 p(W)=1 p(V)=1 p(T)=1 p(S)=1 p(R)=1 p(Q)=1 p(P)=1 p(N)=1 p(M)=1 p(L)=1 p(K)=1 p(I)=1 p(H)=1 p(G)=1 p(F)=1 p(E)=1 p(D)=1 p(C)=1 p(A)=1 
of node: N180: 
of node: Query_10180_Rhizophagus_irregularis_225679: p(Y)=1 p(W)=1 p(V)=1 p(T)=1 p(S)=1 p(R)=1 p(Q)=1 p(P)=1 p(N)=1 p(M)=1 p(L)=1 p(K)=1 p(I)=1 p(H)=1 p(G)=1 p(F)=1 p(E)=1 p(D)=1 p(C)=1 p(A)=1 
of node: N179: 
of node: Query_10181_Aspergillus_nidulans_XP_662271___AspA: p(Y)=1 p(W)=1 p(V)=1 p(T)=1 p(S)=1 p(R)=1 p(Q)=1 p(P)=1 p(N)=1 p(M)=1 p(L)=1 p(K)=1 p(I)=1 p(H)=1 p(G)=1 p(F)=1 p(E)=1 p(D)=1 p(C)=1 p(A)=1 
of node: Query_10187_Saccharomyces_cerevisiae_NP_010056_____SHS1: p(Y)=1 p(W)=1 p(V)=1 p(T)=1 p(S)=1 p(R)=1 p(Q)=1 p(P)=1 p(N)=1 p(M)=1 p(L)=1 p(K)=1 p(I)=1 p(H)=1 p(G)=1 p(F)=1 p(E)=1 p(D)=1 p(C)=1 p(A)=1 
of node: Query_10188_Saccharomyces_cerevisiae_NP_010504___SPR28: p(Y)=1 p(W)=1 p(V)=1 p(T)=1 p(S)=1 p(R)=1 p(Q)=1 p(P)=1 p(N)=1 p(M)=1 p(L)=1 p(K)=1 p(I)=1 p(H)=1 p(G)=1 p(F)=1 p(E)=1 p(D)=1 p(C)=1 p(A)=1 
of node: N183: 
of node: Query_10189_Saccharomyces_cerevisiae_NP_012610_____CDC11: p(Y)=1 p(W)=1 p(V)=1 p(T)=1 p(S)=1 p(R)=1 p(Q)=1 p(P)=1 p(N)=1 p(M)=1 p(L)=1 p(K)=1 p(I)=1 p(H)=1 p(G)=1 p(F)=1 p(E)=1 p(D)=1 p(C)=1 p(A)=1 
of node: N182: 
of node: N181: 
of node: N178: 
of node: N175: 
of node: Query_10184_Basidiobolus_meristosporus_310805: p(Y)=1 p(W)=1 p(V)=1 p(T)=1 p(S)=1 p(R)=1 p(Q)=1 p(P)=1 p(N)=1 p(M)=1 p(L)=1 p(K)=1 p(I)=1 p(H)=1 p(G)=1 p(F)=1 p(E)=1 p(D)=1 p(C)=1 p(A)=1 
of node: Query_10185_Basidiobolus_meristosporus_348206: p(Y)=1 p(W)=1 p(V)=1 p(T)=1 p(S)=1 p(R)=1 p(Q)=1 p(P)=1 p(N)=1 p(M)=1 p(L)=1 p(K)=1 p(I)=1 p(H)=1 p(G)=1 p(F)=1 p(E)=1 p(D)=1 p(C)=1 p(A)=1 
of node: N185: 
of node: Query_10186_Conidiobolus_coronatus_KXN74463: p(Y)=1 p(W)=1 p(V)=1 p(T)=1 p(S)=1 p(R)=1 p(Q)=1 p(P)=1 p(N)=1 p(M)=1 p(L)=1 p(K)=1 p(I)=1 p(H)=1 p(G)=1 p(F)=1 p(E)=1 p(D)=1 p(C)=1 p(A)=1 
of node: N184: 
of node: N174: 
of node: Query_10182_Gonapodya_prolifera_KXS20304: p(Y)=1 p(W)=1 p(V)=1 p(T)=1 p(S)=1 p(R)=1 p(Q)=1 p(P)=1 p(N)=1 p(M)=1 p(L)=1 p(K)=1 p(I)=1 p(H)=1 p(G)=1 p(F)=1 p(E)=1 p(D)=1 p(C)=1 p(A)=1 
of node: N173: 
of node: N92: 
of node: Query_10154_Paramicrosporidium_saccamoebae_02957: p(Y)=1 p(W)=1 p(V)=1 p(T)=1 p(S)=1 p(R)=1 p(Q)=1 p(P)=1 p(N)=1 p(M)=1 p(L)=1 p(K)=1 p(I)=1 p(H)=1 p(G)=1 p(F)=1 p(E)=1 p(D)=1 p(C)=1 p(A)=1 
of node: Query_10183_Encephalitozoon_cuniculi_XP_955636: p(Y)=1 p(W)=1 p(V)=1 p(T)=1 p(S)=1 p(R)=1 p(Q)=1 p(P)=1 p(N)=1 p(M)=1 p(L)=1 p(K)=1 p(I)=1 p(H)=1 p(G)=1 p(F)=1 p(E)=1 p(D)=1 p(C)=1 p(A)=1 
of node: N187: 
of node: Query_10167_Basidiobolus_meristosporus_03258: p(Y)=1 p(W)=1 p(V)=1 p(T)=1 p(S)=1 p(R)=1 p(Q)=1 p(P)=1 p(N)=1 p(M)=1 p(L)=1 p(K)=1 p(I)=1 p(H)=1 p(G)=1 p(F)=1 p(E)=1 p(D)=1 p(C)=1 p(A)=1 
of node: Query_10194_Phycomyces_blakesleeanus_OAD76978: p(Y)=1 p(W)=1 p(V)=1 p(T)=1 p(S)=1 p(R)=1 p(Q)=1 p(P)=1 p(N)=1 p(M)=1 p(L)=1 p(K)=1 p(I)=1 p(H)=1 p(G)=1 p(F)=1 p(E)=1 p(D)=1 p(C)=1 p(A)=1 
of node: N195: 
of node: Query_10193_Phycomyces_blakesleeanus_OAD75631: p(Y)=1 p(W)=1 p(V)=1 p(T)=1 p(S)=1 p(R)=1 p(Q)=1 p(P)=1 p(N)=1 p(M)=1 p(L)=1 p(K)=1 p(I)=1 p(H)=1 p(G)=1 p(F)=1 p(E)=1 p(D)=1 p(C)=1 p(A)=1 
of node: N194: 
of node: Query_10195_Phycomyces_blakesleeanus_OAD70198: p(Y)=1 p(W)=1 p(V)=1 p(T)=1 p(S)=1 p(R)=1 p(Q)=1 p(P)=1 p(N)=1 p(M)=1 p(L)=1 p(K)=1 p(I)=1 p(H)=1 p(G)=1 p(F)=1 p(E)=1 p(D)=1 p(C)=1 p(A)=1 
of node: N193: 
of node: Query_10196_Rhizophagus_irregularis_73694: p(Y)=1 p(W)=1 p(V)=1 p(T)=1 p(S)=1 p(R)=1 p(Q)=1 p(P)=1 p(N)=1 p(M)=1 p(L)=1 p(K)=1 p(I)=1 p(H)=1 p(G)=1 p(F)=1 p(E)=1 p(D)=1 p(C)=1 p(A)=1 
of node: N192: 
of node: Query_10197_Basidiobolus_meristosporus_225718: p(Y)=1 p(W)=1 p(V)=1 p(T)=1 p(S)=1 p(R)=1 p(Q)=1 p(P)=1 p(N)=1 p(M)=1 p(L)=1 p(K)=1 p(I)=1 p(H)=1 p(G)=1 p(F)=1 p(E)=1 p(D)=1 p(C)=1 p(A)=1 
of node: N191: 
of node: Query_10198_Basidiobolus_meristosporus_205476: p(Y)=1 p(W)=1 p(V)=1 p(T)=1 p(S)=1 p(R)=1 p(Q)=1 p(P)=1 p(N)=1 p(M)=1 p(L)=1 p(K)=1 p(I)=1 p(H)=1 p(G)=1 p(F)=1 p(E)=1 p(D)=1 p(C)=1 p(A)=1 
of node: N190: 
of node: Query_10190_Batrachochytrium_dendrobatidis_XP_006677099: p(Y)=1 p(W)=1 p(V)=1 p(T)=1 p(S)=1 p(R)=1 p(Q)=1 p(P)=1 p(N)=1 p(M)=1 p(L)=1 p(K)=1 p(I)=1 p(H)=1 p(G)=1 p(F)=1 p(E)=1 p(D)=1 p(C)=1 p(A)=1 
of node: Query_10192_Aspergillus_nidulans_XP_662412___AspE: p(P)=1 
of node: N196: 
of node: N189: 
of node: Query_10172_Sphaeroforma_arctica_XP_014154880: p(Y)=1 p(W)=1 p(V)=1 p(T)=1 p(S)=1 p(R)=1 p(Q)=1 p(P)=1 p(N)=1 p(M)=1 p(L)=1 p(K)=1 p(I)=1 p(H)=1 p(G)=1 p(F)=1 p(E)=1 p(D)=1 p(C)=1 p(A)=1 
of node: Query_10191_Cryptococcus_neoformans_XP_012047611_____Hyp5: p(Y)=1 p(W)=1 p(V)=1 p(T)=1 p(S)=1 p(R)=1 p(Q)=1 p(P)=1 p(N)=1 p(M)=1 p(L)=1 p(K)=1 p(I)=1 p(H)=1 p(G)=1 p(F)=1 p(E)=1 p(D)=1 p(C)=1 p(A)=1 
of node: N197: 
of node: N188: 
of node: N186: 
of node: N91: 
of node: N17: 
of node: Query_10070_C_paradoxa_13652: p(Y)=1 p(W)=1 p(V)=1 p(T)=1 p(S)=1 p(R)=1 p(Q)=1 p(P)=1 p(N)=1 p(M)=1 p(L)=1 p(K)=1 p(I)=1 p(H)=1 p(G)=1 p(F)=1 p(E)=1 p(D)=1 p(C)=1 p(A)=1 
of node: Query_10071_C_paradoxa_20967: p(Y)=1 p(W)=1 p(V)=1 p(T)=1 p(S)=1 p(R)=1 p(Q)=1 p(P)=1 p(N)=1 p(M)=1 p(L)=1 p(K)=1 p(I)=1 p(H)=1 p(G)=1 p(F)=1 p(E)=1 p(D)=1 p(C)=1 p(A)=1 
of node: N198: 
of node: N16: 
of node: N14: 
of node: N4: 
of node: N1: 

marginal probabilities at position: 18
of node: Query_10001_S_coeruleus_OMJ80145_1: p(Y)=1 p(W)=1 p(V)=1 p(T)=1 p(S)=1 p(R)=1 p(Q)=1 p(P)=1 p(N)=1 p(M)=1 p(L)=1 p(K)=1 p(I)=1 p(H)=1 p(G)=1 p(F)=1 p(E)=1 p(D)=1 p(C)=1 p(A)=1 
of node: Query_10002_S_coeruleus_OMJ73934_1: p(Y)=1 p(W)=1 p(V)=1 p(T)=1 p(S)=1 p(R)=1 p(Q)=1 p(P)=1 p(N)=1 p(M)=1 p(L)=1 p(K)=1 p(I)=1 p(H)=1 p(G)=1 p(F)=1 p(E)=1 p(D)=1 p(C)=1 p(A)=1 
of node: Query_10003_S_coeruleus_OMJ69558_1: p(Y)=1 p(W)=1 p(V)=1 p(T)=1 p(S)=1 p(R)=1 p(Q)=1 p(P)=1 p(N)=1 p(M)=1 p(L)=1 p(K)=1 p(I)=1 p(H)=1 p(G)=1 p(F)=1 p(E)=1 p(D)=1 p(C)=1 p(A)=1 
of node: Query_10004_S_coeruleus_OMJ69161_1: p(Y)=1 p(W)=1 p(V)=1 p(T)=1 p(S)=1 p(R)=1 p(Q)=1 p(P)=1 p(N)=1 p(M)=1 p(L)=1 p(K)=1 p(I)=1 p(H)=1 p(G)=1 p(F)=1 p(E)=1 p(D)=1 p(C)=1 p(A)=1 
of node: N3: 
of node: N2: 
of node: Query_10005_I_multifiliis_XP_004037107_1: p(Y)=1 p(W)=1 p(V)=1 p(T)=1 p(S)=1 p(R)=1 p(Q)=1 p(P)=1 p(N)=1 p(M)=1 p(L)=1 p(K)=1 p(I)=1 p(H)=1 p(G)=1 p(F)=1 p(E)=1 p(D)=1 p(C)=1 p(A)=1 
of node: Query_10017_P_tetraurelia_4763309_XM_001436570_1: p(Y)=1 p(W)=1 p(V)=1 p(T)=1 p(S)=1 p(R)=1 p(Q)=1 p(P)=1 p(N)=1 p(M)=1 p(L)=1 p(K)=1 p(I)=1 p(H)=1 p(G)=1 p(F)=1 p(E)=1 p(D)=1 p(C)=1 p(A)=1 
of node: Query_10018_P_tetraurelia_4777128_XM_001450406_1: p(Y)=1 p(W)=1 p(V)=1 p(T)=1 p(S)=1 p(R)=1 p(Q)=1 p(P)=1 p(N)=1 p(M)=1 p(L)=1 p(K)=1 p(I)=1 p(H)=1 p(G)=1 p(F)=1 p(E)=1 p(D)=1 p(C)=1 p(A)=1 
of node: N8: 
of node: Query_10019_P_tetraurelia_4788937_XM_001462324_1: p(Y)=1 p(W)=1 p(V)=1 p(T)=1 p(S)=1 p(R)=1 p(Q)=1 p(P)=1 p(N)=1 p(M)=1 p(L)=1 p(K)=1 p(I)=1 p(H)=1 p(G)=1 p(F)=1 p(E)=1 p(D)=1 p(C)=1 p(A)=1 
of node: Query_10020_P_tetraurelia_4780874_XM_001454249_1: p(Y)=1 p(W)=1 p(V)=1 p(T)=1 p(S)=1 p(R)=1 p(Q)=1 p(P)=1 p(N)=1 p(M)=1 p(L)=1 p(K)=1 p(I)=1 p(H)=1 p(G)=1 p(F)=1 p(E)=1 p(D)=1 p(C)=1 p(A)=1 
of node: N9: 
of node: N7: 
of node: N6: 
of node: Query_10006_I_multifiliis_XP_004027529_1: p(Y)=1 p(W)=1 p(V)=1 p(T)=1 p(S)=1 p(R)=1 p(Q)=1 p(P)=1 p(N)=1 p(M)=1 p(L)=1 p(K)=1 p(I)=1 p(H)=1 p(G)=1 p(F)=1 p(E)=1 p(D)=1 p(C)=1 p(A)=1 
of node: Query_10009_P_persalinus_KRX06260_1: p(Y)=1 p(W)=1 p(V)=1 p(T)=1 p(S)=1 p(R)=1 p(Q)=1 p(P)=1 p(N)=1 p(M)=1 p(L)=1 p(K)=1 p(I)=1 p(H)=1 p(G)=1 p(F)=1 p(E)=1 p(D)=1 p(C)=1 p(A)=1 
of node: N12: 
of node: Query_10015_T_thermophilus_3308907_XM_001021348_3: p(Y)=1 p(W)=1 p(V)=1 p(T)=1 p(S)=1 p(R)=1 p(Q)=1 p(P)=1 p(N)=1 p(M)=1 p(L)=1 p(K)=1 p(I)=1 p(H)=1 p(G)=1 p(F)=1 p(E)=1 p(D)=1 p(C)=1 p(A)=1 
of node: N11: 
of node: Query_10014_T_thermophilus_3301068_XM_012799280_1: p(Y)=1 p(W)=1 p(V)=1 p(T)=1 p(S)=1 p(R)=1 p(Q)=1 p(P)=1 p(N)=1 p(M)=1 p(L)=1 p(K)=1 p(I)=1 p(H)=1 p(G)=1 p(F)=1 p(E)=1 p(D)=1 p(C)=1 p(A)=1 
of node: Query_10016_T_thermophilus_3301436_XM_001024256_2: p(Y)=1 p(W)=1 p(V)=1 p(T)=1 p(S)=1 p(R)=1 p(Q)=1 p(P)=1 p(N)=1 p(M)=1 p(L)=1 p(K)=1 p(I)=1 p(H)=1 p(G)=1 p(F)=1 p(E)=1 p(D)=1 p(C)=1 p(A)=1 
of node: N13: 
of node: N10: 
of node: N5: 
of node: Query_10007_H_grandinella_TNV85118_1: p(Y)=1 p(W)=1 p(V)=1 p(T)=1 p(S)=1 p(R)=1 p(Q)=1 p(P)=1 p(N)=1 p(M)=1 p(L)=1 p(K)=1 p(I)=1 p(H)=1 p(G)=1 p(F)=1 p(E)=1 p(D)=1 p(C)=1 p(A)=1 
of node: Query_10008_S_lemnae_CDW82547_1: p(Y)=1 p(W)=1 p(V)=1 p(T)=1 p(S)=1 p(R)=1 p(Q)=1 p(P)=1 p(N)=1 p(M)=1 p(L)=1 p(K)=1 p(I)=1 p(H)=1 p(G)=1 p(F)=1 p(E)=1 p(D)=1 p(C)=1 p(A)=1 
of node: N15: 
of node: Query_10010_D_lutheri_KAG8465329_1: p(Y)=1 p(W)=1 p(V)=1 p(T)=1 p(S)=1 p(R)=1 p(Q)=1 p(P)=1 p(N)=1 p(M)=1 p(L)=1 p(K)=1 p(I)=1 p(H)=1 p(G)=1 p(F)=1 p(E)=1 p(D)=1 p(C)=1 p(A)=1 
of node: Query_10072_C_tobin_181777: p(Y)=1 p(W)=1 p(V)=1 p(T)=1 p(S)=1 p(R)=1 p(Q)=1 p(P)=1 p(N)=1 p(M)=1 p(L)=1 p(K)=1 p(I)=1 p(H)=1 p(G)=1 p(F)=1 p(E)=1 p(D)=1 p(C)=1 p(A)=1 
of node: N22: 
of node: Query_10081_P_imperforata_766787: p(Y)=1 p(W)=1 p(V)=1 p(T)=1 p(S)=1 p(R)=1 p(Q)=1 p(P)=1 p(N)=1 p(M)=1 p(L)=1 p(K)=1 p(I)=1 p(H)=1 p(G)=1 p(F)=1 p(E)=1 p(D)=1 p(C)=1 p(A)=1 
of node: Query_10084_O_CCMP1393_73314: p(Y)=1 p(W)=1 p(V)=1 p(T)=1 p(S)=1 p(R)=1 p(Q)=1 p(P)=1 p(N)=1 p(M)=1 p(L)=1 p(K)=1 p(I)=1 p(H)=1 p(G)=1 p(F)=1 p(E)=1 p(D)=1 p(C)=1 p(A)=1 
of node: Query_10085_O_CCMP1393_1253442: p(Y)=1 p(W)=1 p(V)=1 p(T)=1 p(S)=1 p(R)=1 p(Q)=1 p(P)=1 p(N)=1 p(M)=1 p(L)=1 p(K)=1 p(I)=1 p(H)=1 p(G)=1 p(F)=1 p(E)=1 p(D)=1 p(C)=1 p(A)=1 
of node: N24: 
of node: N23: 
of node: N21: 
of node: Query_10013_C_okamuranus_15773_1: p(Y)=1 p(W)=1 p(V)=1 p(T)=1 p(S)=1 p(R)=1 p(Q)=1 p(P)=1 p(N)=1 p(M)=1 p(L)=1 p(K)=1 p(I)=1 p(H)=1 p(G)=1 p(F)=1 p(E)=1 p(D)=1 p(C)=1 p(A)=1 
of node: Query_10076_E_siliculosus_19220: p(Y)=1 p(W)=1 p(V)=1 p(T)=1 p(S)=1 p(R)=1 p(Q)=1 p(P)=1 p(N)=1 p(M)=1 p(L)=1 p(K)=1 p(I)=1 p(H)=1 p(G)=1 p(F)=1 p(E)=1 p(D)=1 p(C)=1 p(A)=1 
of node: Query_10077_E_siliculosus_19219: p(Y)=1 p(W)=1 p(V)=1 p(T)=1 p(S)=1 p(R)=1 p(Q)=1 p(P)=1 p(N)=1 p(M)=1 p(L)=1 p(K)=1 p(I)=1 p(H)=1 p(G)=1 p(F)=1 p(E)=1 p(D)=1 p(C)=1 p(A)=1 
of node: Query_10078_E_siliculosus_32446: p(Y)=1 p(W)=1 p(V)=1 p(T)=1 p(S)=1 p(R)=1 p(Q)=1 p(P)=1 p(N)=1 p(M)=1 p(L)=1 p(K)=1 p(I)=1 p(H)=1 p(G)=1 p(F)=1 p(E)=1 p(D)=1 p(C)=1 p(A)=1 
of node: N31: 
of node: N30: 
of node: N29: 
of node: Query_10080_T_minus_246899: p(Y)=1 p(W)=1 p(V)=1 p(T)=1 p(S)=1 p(R)=1 p(Q)=1 p(P)=1 p(N)=1 p(M)=1 p(L)=1 p(K)=1 p(I)=1 p(H)=1 p(G)=1 p(F)=1 p(E)=1 p(D)=1 p(C)=1 p(A)=1 
of node: Query_10082_T_minus_324313: p(Y)=1 p(W)=1 p(V)=1 p(T)=1 p(S)=1 p(R)=1 p(Q)=1 p(P)=1 p(N)=1 p(M)=1 p(L)=1 p(K)=1 p(I)=1 p(H)=1 p(G)=1 p(F)=1 p(E)=1 p(D)=1 p(C)=1 p(A)=1 
of node: N32: 
of node: N28: 
of node: Query_10089_K_nitens_14574: p(Y)=1 p(W)=1 p(V)=1 p(T)=1 p(S)=1 p(R)=1 p(Q)=1 p(P)=1 p(N)=1 p(M)=1 p(L)=1 p(K)=1 p(I)=1 p(H)=1 p(G)=1 p(F)=1 p(E)=1 p(D)=1 p(C)=1 p(A)=1 
of node: N27: 
of node: Query_10021_C_lentillifera_93795: p(Y)=1 p(W)=1 p(V)=1 p(T)=1 p(S)=1 p(R)=1 p(Q)=1 p(P)=1 p(N)=1 p(M)=1 p(L)=1 p(K)=1 p(I)=1 p(H)=1 p(G)=1 p(F)=1 p(E)=1 p(D)=1 p(C)=1 p(A)=1 
of node: Query_10030_S_reticulata_789434: p(Y)=1 p(W)=1 p(V)=1 p(T)=1 p(S)=1 p(R)=1 p(Q)=1 p(P)=1 p(N)=1 p(M)=1 p(L)=1 p(K)=1 p(I)=1 p(H)=1 p(G)=1 p(F)=1 p(E)=1 p(D)=1 p(C)=1 p(A)=1 
of node: Query_10058_A_glomerata_8755: p(Y)=1 p(W)=1 p(V)=1 p(T)=1 p(S)=1 p(R)=1 p(Q)=1 p(P)=1 p(N)=1 p(M)=1 p(L)=1 p(K)=1 p(I)=1 p(H)=1 p(G)=1 p(F)=1 p(E)=1 p(D)=1 p(C)=1 p(A)=1 
of node: N39: 
of node: N38: 
of node: Query_10023_D_armatus_B2533v2_219779_MIX12088_6_28: p(Y)=1 p(W)=1 p(V)=1 p(T)=1 p(S)=1 p(R)=1 p(Q)=1 p(P)=1 p(N)=1 p(M)=1 p(L)=1 p(K)=1 p(I)=1 p(H)=1 p(G)=1 p(F)=1 p(E)=1 p(D)=1 p(C)=1 p(A)=1 
of node: Query_10067_E_costatus_2444019: p(Y)=1 p(W)=1 p(V)=1 p(T)=1 p(S)=1 p(R)=1 p(Q)=1 p(P)=1 p(N)=1 p(M)=1 p(L)=1 p(K)=1 p(I)=1 p(H)=1 p(G)=1 p(F)=1 p(E)=1 p(D)=1 p(C)=1 p(A)=1 
of node: N44: 
of node: Query_10039_T_deserticola_497567: p(Y)=1 p(W)=1 p(V)=1 p(T)=1 p(S)=1 p(R)=1 p(Q)=1 p(P)=1 p(N)=1 p(M)=1 p(L)=1 p(K)=1 p(I)=1 p(H)=1 p(G)=1 p(F)=1 p(E)=1 p(D)=1 p(C)=1 p(A)=1 
of node: Query_10040_T_deserticola_397729: p(Y)=1 p(W)=1 p(V)=1 p(T)=1 p(S)=1 p(R)=1 p(Q)=1 p(P)=1 p(N)=1 p(M)=1 p(L)=1 p(K)=1 p(I)=1 p(H)=1 p(G)=1 p(F)=1 p(E)=1 p(D)=1 p(C)=1 p(A)=1 
of node: N46: 
of node: Query_10046_T_obliquus_2667452: p(Y)=1 p(W)=1 p(V)=1 p(T)=1 p(S)=1 p(R)=1 p(Q)=1 p(P)=1 p(N)=1 p(M)=1 p(L)=1 p(K)=1 p(I)=1 p(H)=1 p(G)=1 p(F)=1 p(E)=1 p(D)=1 p(C)=1 p(A)=1 
of node: N45: 
of node: N43: 
of node: Query_10053_F_rotunda_4546381: p(Y)=1 p(W)=1 p(V)=1 p(T)=1 p(S)=1 p(R)=1 p(Q)=1 p(P)=1 p(N)=1 p(M)=1 p(L)=1 p(K)=1 p(I)=1 p(H)=1 p(G)=1 p(F)=1 p(E)=1 p(D)=1 p(C)=1 p(A)=1 
of node: N42: 
of node: Query_10056_C_zofingiensis_14744: p(Y)=1 p(W)=1 p(V)=1 p(T)=1 p(S)=1 p(R)=1 p(Q)=1 p(P)=1 p(N)=1 p(M)=1 p(L)=1 p(K)=1 p(I)=1 p(H)=1 p(G)=1 p(F)=1 p(E)=1 p(D)=1 p(C)=1 p(A)=1 
of node: N41: 
of node: Query_10032_V_carteri_1250: p(Y)=1 p(W)=1 p(V)=1 p(T)=1 p(S)=1 p(R)=1 p(Q)=1 p(P)=1 p(N)=1 p(M)=1 p(L)=1 p(K)=1 p(I)=1 p(H)=1 p(G)=1 p(F)=1 p(E)=1 p(D)=1 p(C)=1 p(A)=1 
of node: Query_10055_G_pectorale_1436: p(Y)=1 p(W)=1 p(V)=1 p(T)=1 p(S)=1 p(R)=1 p(Q)=1 p(P)=1 p(N)=1 p(M)=1 p(L)=1 p(K)=1 p(I)=1 p(H)=1 p(G)=1 p(F)=1 p(E)=1 p(D)=1 p(C)=1 p(A)=1 
of node: N49: 
of node: Query_10033_C_reinhardtii_4651: p(Y)=1 p(W)=1 p(V)=1 p(T)=1 p(S)=1 p(R)=1 p(Q)=1 p(P)=1 p(N)=1 p(M)=1 p(L)=1 p(K)=1 p(I)=1 p(H)=1 p(G)=1 p(F)=1 p(E)=1 p(D)=1 p(C)=1 p(A)=1 
of node: N48: 
of node: Query_10034_D_salina_11876: p(Y)=1 p(W)=1 p(V)=1 p(T)=1 p(S)=1 p(R)=1 p(Q)=1 p(P)=1 p(N)=1 p(M)=1 p(L)=1 p(K)=1 p(I)=1 p(H)=1 p(G)=1 p(F)=1 p(E)=1 p(D)=1 p(C)=1 p(A)=1 
of node: N47: 
of node: N40: 
of node: N37: 
of node: Query_10022_R_subcapitata_NIES_35_12587: p(Y)=1 p(W)=1 p(V)=1 p(T)=1 p(S)=1 p(R)=1 p(Q)=1 p(P)=1 p(N)=1 p(M)=1 p(L)=1 p(K)=1 p(I)=1 p(H)=1 p(G)=1 p(F)=1 p(E)=1 p(D)=1 p(C)=1 p(A)=1 
of node: Query_10050_M_neglectum_3550_XM_014042789_1: p(Y)=1 p(W)=1 p(V)=1 p(T)=1 p(S)=1 p(R)=1 p(Q)=1 p(P)=1 p(N)=1 p(M)=1 p(L)=1 p(K)=1 p(I)=1 p(H)=1 p(G)=1 p(F)=1 p(E)=1 p(D)=1 p(C)=1 p(A)=1 
of node: N51: 
of node: Query_10024_D_armatus_B2533v2_187293: p(Y)=1 p(W)=1 p(V)=1 p(T)=1 p(S)=1 p(R)=1 p(Q)=1 p(P)=1 p(N)=1 p(M)=1 p(L)=1 p(K)=1 p(I)=1 p(H)=1 p(G)=1 p(F)=1 p(E)=1 p(D)=1 p(C)=1 p(A)=1 
of node: Query_10035_T_deserticola_4180879: p(Y)=1 p(W)=1 p(V)=1 p(T)=1 p(S)=1 p(R)=1 p(Q)=1 p(P)=1 p(N)=1 p(M)=1 p(L)=1 p(K)=1 p(I)=1 p(H)=1 p(G)=1 p(F)=1 p(E)=1 p(D)=1 p(C)=1 p(A)=1 
of node: Query_10043_T_obliquus_34218: p(Y)=1 p(W)=1 p(V)=1 p(T)=1 p(S)=1 p(R)=1 p(Q)=1 p(P)=1 p(N)=1 p(M)=1 p(L)=1 p(K)=1 p(I)=1 p(H)=1 p(G)=1 p(F)=1 p(E)=1 p(D)=1 p(C)=1 p(A)=1 
of node: N56: 
of node: Query_10065_E_costatus_2442078: p(Y)=1 p(W)=1 p(V)=1 p(T)=1 p(S)=1 p(R)=1 p(Q)=1 p(P)=1 p(N)=1 p(M)=1 p(L)=1 p(K)=1 p(I)=1 p(H)=1 p(G)=1 p(F)=1 p(E)=1 p(D)=1 p(C)=1 p(A)=1 
of node: N55: 
of node: Query_10051_F_rotunda_4297391: p(Y)=1 p(W)=1 p(V)=1 p(T)=1 p(S)=1 p(R)=1 p(Q)=1 p(P)=1 p(N)=1 p(M)=1 p(L)=1 p(K)=1 p(I)=1 p(H)=1 p(G)=1 p(F)=1 p(E)=1 p(D)=1 p(C)=1 p(A)=1 
of node: N54: 
of node: N53: 
of node: Query_10057_C__zofingiensis_14806: p(Y)=1 p(W)=1 p(V)=1 p(T)=1 p(S)=1 p(R)=1 p(Q)=1 p(P)=1 p(N)=1 p(M)=1 p(L)=1 p(K)=1 p(I)=1 p(H)=1 p(G)=1 p(F)=1 p(E)=1 p(D)=1 p(C)=1 p(A)=1 
of node: N52: 
of node: N50: 
of node: N36: 
of node: Query_10025_D_armatus_B2533v2_197035: p(Y)=1 p(W)=1 p(V)=1 p(T)=1 p(S)=1 p(R)=1 p(Q)=1 p(P)=1 p(N)=1 p(M)=1 p(L)=1 p(K)=1 p(I)=1 p(H)=1 p(G)=1 p(F)=1 p(E)=1 p(D)=1 p(C)=1 p(A)=1 
of node: Query_10038_T_deserticola_4123243: p(Y)=1 p(W)=1 p(V)=1 p(T)=1 p(S)=1 p(R)=1 p(Q)=1 p(P)=1 p(N)=1 p(M)=1 p(L)=1 p(K)=1 p(I)=1 p(H)=1 p(G)=1 p(F)=1 p(E)=1 p(D)=1 p(C)=1 p(A)=1 
of node: Query_10041_T_deserticola_4104144: p(Y)=1 p(W)=1 p(V)=1 p(T)=1 p(S)=1 p(R)=1 p(Q)=1 p(P)=1 p(N)=1 p(M)=1 p(L)=1 p(K)=1 p(I)=1 p(H)=1 p(G)=1 p(F)=1 p(E)=1 p(D)=1 p(C)=1 p(A)=1 
of node: N66: 
of node: Query_10048_T_obliquus_1342196: p(Y)=1 p(W)=1 p(V)=1 p(T)=1 p(S)=1 p(R)=1 p(Q)=1 p(P)=1 p(N)=1 p(M)=1 p(L)=1 p(K)=1 p(I)=1 p(H)=1 p(G)=1 p(F)=1 p(E)=1 p(D)=1 p(C)=1 p(A)=1 
of node: N65: 
of node: Query_10066_E_costatus_2654810: p(Y)=1 p(W)=1 p(V)=1 p(T)=1 p(S)=1 p(R)=1 p(Q)=1 p(P)=1 p(N)=1 p(M)=1 p(L)=1 p(K)=1 p(I)=1 p(H)=1 p(G)=1 p(F)=1 p(E)=1 p(D)=1 p(C)=1 p(A)=1 
of node: N64: 
of node: Query_10049_T_obliquus_2678677: p(Y)=1 p(W)=1 p(V)=1 p(T)=1 p(S)=1 p(R)=1 p(Q)=1 p(P)=1 p(N)=1 p(M)=1 p(L)=1 p(K)=1 p(I)=1 p(H)=1 p(G)=1 p(F)=1 p(E)=1 p(D)=1 p(C)=1 p(A)=1 
of node: Query_10068_E_costatus_2545020: p(Y)=1 p(W)=1 p(V)=1 p(T)=1 p(S)=1 p(R)=1 p(Q)=1 p(P)=1 p(N)=1 p(M)=1 p(L)=1 p(K)=1 p(I)=1 p(H)=1 p(G)=1 p(F)=1 p(E)=1 p(D)=1 p(C)=1 p(A)=1 
of node: N68: 
of node: Query_10054_F_rotunda_2966951: p(Y)=1 p(W)=1 p(V)=1 p(T)=1 p(S)=1 p(R)=1 p(Q)=1 p(P)=1 p(N)=1 p(M)=1 p(L)=1 p(K)=1 p(I)=1 p(H)=1 p(G)=1 p(F)=1 p(E)=1 p(D)=1 p(C)=1 p(A)=1 
of node: N67: 
of node: N63: 
of node: N62: 
of node: Query_10029_D_armatus_B2533v2_197034: p(Y)=1 p(W)=1 p(V)=1 p(T)=1 p(S)=1 p(R)=1 p(Q)=1 p(P)=1 p(N)=1 p(M)=1 p(L)=1 p(K)=1 p(I)=1 p(H)=1 p(G)=1 p(F)=1 p(E)=1 p(D)=1 p(C)=1 p(A)=1 
of node: N61: 
of node: Query_10036_T_deserticola_4457248: p(Y)=1 p(W)=1 p(V)=1 p(T)=1 p(S)=1 p(R)=1 p(Q)=1 p(P)=1 p(N)=1 p(M)=1 p(L)=1 p(K)=1 p(I)=1 p(H)=1 p(G)=1 p(F)=1 p(E)=1 p(D)=1 p(C)=1 p(A)=1 
of node: Query_10042_T_deserticola_4456753: p(Y)=1 p(W)=1 p(V)=1 p(T)=1 p(S)=1 p(R)=1 p(Q)=1 p(P)=1 p(N)=1 p(M)=1 p(L)=1 p(K)=1 p(I)=1 p(H)=1 p(G)=1 p(F)=1 p(E)=1 p(D)=1 p(C)=1 p(A)=1 
of node: N73: 
of node: Query_10044_T_obliquus_2749128: p(Y)=1 p(W)=1 p(V)=1 p(T)=1 p(S)=1 p(R)=1 p(Q)=1 p(P)=1 p(N)=1 p(M)=1 p(L)=1 p(K)=1 p(I)=1 p(H)=1 p(G)=1 p(F)=1 p(E)=1 p(D)=1 p(C)=1 p(A)=1 
of node: N72: 
of node: Query_10064_E_costatus_2565032: p(Y)=1 p(W)=1 p(V)=1 p(T)=1 p(S)=1 p(R)=1 p(Q)=1 p(P)=1 p(N)=1 p(M)=1 p(L)=1 p(K)=1 p(I)=1 p(H)=1 p(G)=1 p(F)=1 p(E)=1 p(D)=1 p(C)=1 p(A)=1 
of node: N71: 
of node: Query_10037_T_deserticola_4491635: p(Y)=1 p(W)=1 p(V)=1 p(T)=1 p(S)=1 p(R)=1 p(Q)=1 p(P)=1 p(N)=1 p(M)=1 p(L)=1 p(K)=1 p(I)=1 p(H)=1 p(G)=1 p(F)=1 p(E)=1 p(D)=1 p(C)=1 p(A)=1 
of node: Query_10045_T_obliquus_2801464: p(Y)=1 p(W)=1 p(V)=1 p(T)=1 p(S)=1 p(R)=1 p(Q)=1 p(P)=1 p(N)=1 p(M)=1 p(L)=1 p(K)=1 p(I)=1 p(H)=1 p(G)=1 p(F)=1 p(E)=1 p(D)=1 p(C)=1 p(A)=1 
of node: N75: 
of node: Query_10061_E_costatus_2596337: p(Y)=1 p(W)=1 p(V)=1 p(T)=1 p(S)=1 p(R)=1 p(Q)=1 p(P)=1 p(N)=1 p(M)=1 p(L)=1 p(K)=1 p(I)=1 p(H)=1 p(G)=1 p(F)=1 p(E)=1 p(D)=1 p(C)=1 p(A)=1 
of node: N74: 
of node: N70: 
of node: Query_10052_F_rotunda_4369571: p(Y)=1 p(W)=1 p(V)=1 p(T)=1 p(S)=1 p(R)=1 p(Q)=1 p(P)=1 p(N)=1 p(M)=1 p(L)=1 p(K)=1 p(I)=1 p(H)=1 p(G)=1 p(F)=1 p(E)=1 p(D)=1 p(C)=1 p(A)=1 
of node: N69: 
of node: N60: 
of node: Query_10063_E_costatus_2497596: p(Y)=1 p(W)=1 p(V)=1 p(T)=1 p(S)=1 p(R)=1 p(Q)=1 p(P)=1 p(N)=1 p(M)=1 p(L)=1 p(K)=1 p(I)=1 p(H)=1 p(G)=1 p(F)=1 p(E)=1 p(D)=1 p(C)=1 p(A)=1 
of node: N59: 
of node: Query_10026_D_armatus_B2533v2_213334_MIX5643_18_2: p(S)=1 
of node: Query_10028_D_armatus_B2533v2_192803: p(Y)=1 p(W)=1 p(V)=1 p(T)=1 p(S)=1 p(R)=1 p(Q)=1 p(P)=1 p(N)=1 p(M)=1 p(L)=1 p(K)=1 p(I)=1 p(H)=1 p(G)=1 p(F)=1 p(E)=1 p(D)=1 p(C)=1 p(A)=1 
of node: N77: 
of node: Query_10027_D_armatus_B2533v2_196199: p(D)=1 
of node: Query_10062_E_costatus_2696053: p(E)=1 
of node: N79: 
of node: Query_10047_T_obliquus_1687850: p(G)=1 
of node: N78: 
of node: N76: 
of node: N58: 
of node: Query_10031_S_reticulata_789337: p(Y)=1 p(W)=1 p(V)=1 p(T)=1 p(S)=1 p(R)=1 p(Q)=1 p(P)=1 p(N)=1 p(M)=1 p(L)=1 p(K)=1 p(I)=1 p(H)=1 p(G)=1 p(F)=1 p(E)=1 p(D)=1 p(C)=1 p(A)=1 
of node: Query_10059_A_glomerata_5708: p(Y)=1 p(W)=1 p(V)=1 p(T)=1 p(S)=1 p(R)=1 p(Q)=1 p(P)=1 p(N)=1 p(M)=1 p(L)=1 p(K)=1 p(I)=1 p(H)=1 p(G)=1 p(F)=1 p(E)=1 p(D)=1 p(C)=1 p(A)=1 
of node: N80: 
of node: N57: 
of node: N35: 
of node: Query_10060_C_variabilis_54927: p(Y)=1 p(W)=1 p(V)=1 p(T)=1 p(S)=1 p(R)=1 p(Q)=1 p(P)=1 p(N)=1 p(M)=1 p(L)=1 p(K)=1 p(I)=1 p(H)=1 p(G)=1 p(F)=1 p(E)=1 p(D)=1 p(C)=1 p(A)=1 
of node: Query_10079_N_oceanica_577932: p(Y)=1 p(W)=1 p(V)=1 p(T)=1 p(S)=1 p(R)=1 p(Q)=1 p(P)=1 p(N)=1 p(M)=1 p(L)=1 p(K)=1 p(I)=1 p(H)=1 p(G)=1 p(F)=1 p(E)=1 p(D)=1 p(C)=1 p(A)=1 
of node: N81: 
of node: N34: 
of node: Query_10090_M_viride_23399: p(Y)=1 p(W)=1 p(V)=1 p(T)=1 p(S)=1 p(R)=1 p(Q)=1 p(P)=1 p(N)=1 p(M)=1 p(L)=1 p(K)=1 p(I)=1 p(H)=1 p(G)=1 p(F)=1 p(E)=1 p(D)=1 p(C)=1 p(A)=1 
of node: Query_10091_M_viride_23400: p(Y)=1 p(W)=1 p(V)=1 p(T)=1 p(S)=1 p(R)=1 p(Q)=1 p(P)=1 p(N)=1 p(M)=1 p(L)=1 p(K)=1 p(I)=1 p(H)=1 p(G)=1 p(F)=1 p(E)=1 p(D)=1 p(C)=1 p(A)=1 
of node: N82: 
of node: N33: 
of node: N26: 
of node: Query_10069_C_CCMP2293_1954666: p(Y)=1 p(W)=1 p(V)=1 p(T)=1 p(S)=1 p(R)=1 p(Q)=1 p(P)=1 p(N)=1 p(M)=1 p(L)=1 p(K)=1 p(I)=1 p(H)=1 p(G)=1 p(F)=1 p(E)=1 p(D)=1 p(C)=1 p(A)=1 
of node: N25: 
of node: N20: 
of node: Query_10012_P_multistrata_VEU44665_1: p(Y)=1 p(W)=1 p(V)=1 p(T)=1 p(S)=1 p(R)=1 p(Q)=1 p(P)=1 p(N)=1 p(M)=1 p(L)=1 p(K)=1 p(I)=1 p(H)=1 p(G)=1 p(F)=1 p(E)=1 p(D)=1 p(C)=1 p(A)=1 
of node: Query_10083_P_CCMP2097_591535: p(Y)=1 p(W)=1 p(V)=1 p(T)=1 p(S)=1 p(R)=1 p(Q)=1 p(P)=1 p(N)=1 p(M)=1 p(L)=1 p(K)=1 p(I)=1 p(H)=1 p(G)=1 p(F)=1 p(E)=1 p(D)=1 p(C)=1 p(A)=1 
of node: N84: 
of node: Query_10075_P_antarctica_8467: p(Y)=1 p(W)=1 p(V)=1 p(T)=1 p(S)=1 p(R)=1 p(Q)=1 p(P)=1 p(N)=1 p(M)=1 p(L)=1 p(K)=1 p(I)=1 p(H)=1 p(G)=1 p(F)=1 p(E)=1 p(D)=1 p(C)=1 p(A)=1 
of node: Query_10092_B_natans_126593: p(Y)=1 p(W)=1 p(V)=1 p(T)=1 p(S)=1 p(R)=1 p(Q)=1 p(P)=1 p(N)=1 p(M)=1 p(L)=1 p(K)=1 p(I)=1 p(H)=1 p(G)=1 p(F)=1 p(E)=1 p(D)=1 p(C)=1 p(A)=1 
of node: N86: 
of node: Query_10086_P_umbilicalis_6581: p(Y)=1 p(W)=1 p(V)=1 p(T)=1 p(S)=1 p(R)=1 p(Q)=1 p(P)=1 p(N)=1 p(M)=1 p(L)=1 p(K)=1 p(I)=1 p(H)=1 p(G)=1 p(F)=1 p(E)=1 p(D)=1 p(C)=1 p(A)=1 
of node: Query_10088_P_yezoensis_9646_g1766_1: p(Y)=1 p(W)=1 p(V)=1 p(T)=1 p(S)=1 p(R)=1 p(Q)=1 p(P)=1 p(N)=1 p(M)=1 p(L)=1 p(K)=1 p(I)=1 p(H)=1 p(G)=1 p(F)=1 p(E)=1 p(D)=1 p(C)=1 p(A)=1 
of node: N88: 
of node: Query_10087_P_umbilicalis_7075: p(Y)=1 p(W)=1 p(V)=1 p(T)=1 p(S)=1 p(R)=1 p(Q)=1 p(P)=1 p(N)=1 p(M)=1 p(L)=1 p(K)=1 p(I)=1 p(H)=1 p(G)=1 p(F)=1 p(E)=1 p(D)=1 p(C)=1 p(A)=1 
of node: N87: 
of node: N85: 
of node: N83: 
of node: N19: 
of node: Query_10011_E_huxleyi_XP_005775047_1: p(Y)=1 p(W)=1 p(V)=1 p(T)=1 p(S)=1 p(R)=1 p(Q)=1 p(P)=1 p(N)=1 p(M)=1 p(L)=1 p(K)=1 p(I)=1 p(H)=1 p(G)=1 p(F)=1 p(E)=1 p(D)=1 p(C)=1 p(A)=1 
of node: Query_10073_C_tobin_182412: p(Y)=1 p(W)=1 p(V)=1 p(T)=1 p(S)=1 p(R)=1 p(Q)=1 p(P)=1 p(N)=1 p(M)=1 p(L)=1 p(K)=1 p(I)=1 p(H)=1 p(G)=1 p(F)=1 p(E)=1 p(D)=1 p(C)=1 p(A)=1 
of node: N90: 
of node: Query_10074_P_globosa_25178: p(Y)=1 p(W)=1 p(V)=1 p(T)=1 p(S)=1 p(R)=1 p(Q)=1 p(P)=1 p(N)=1 p(M)=1 p(L)=1 p(K)=1 p(I)=1 p(H)=1 p(G)=1 p(F)=1 p(E)=1 p(D)=1 p(C)=1 p(A)=1 
of node: N89: 
of node: N18: 
of node: Query_10093_HUMAN_SEPT6: p(Y)=1 p(W)=1 p(V)=1 p(T)=1 p(S)=1 p(R)=1 p(Q)=1 p(P)=1 p(N)=1 p(M)=1 p(L)=1 p(K)=1 p(I)=1 p(H)=1 p(G)=1 p(F)=1 p(E)=1 p(D)=1 p(C)=1 p(A)=1 
of node: Query_10099_HUMAN_SEPT11: p(Y)=1 p(W)=1 p(V)=1 p(T)=1 p(S)=1 p(R)=1 p(Q)=1 p(P)=1 p(N)=1 p(M)=1 p(L)=1 p(K)=1 p(I)=1 p(H)=1 p(G)=1 p(F)=1 p(E)=1 p(D)=1 p(C)=1 p(A)=1 
of node: N103: 
of node: Query_10096_HUMAN_SEPT8: p(Y)=1 p(W)=1 p(V)=1 p(T)=1 p(S)=1 p(R)=1 p(Q)=1 p(P)=1 p(N)=1 p(M)=1 p(L)=1 p(K)=1 p(I)=1 p(H)=1 p(G)=1 p(F)=1 p(E)=1 p(D)=1 p(C)=1 p(A)=1 
of node: N102: 
of node: Query_10104_HUMAN_SEPT14: p(Y)=1 p(W)=1 p(V)=1 p(T)=1 p(S)=1 p(R)=1 p(Q)=1 p(P)=1 p(N)=1 p(M)=1 p(L)=1 p(K)=1 p(I)=1 p(H)=1 p(G)=1 p(F)=1 p(E)=1 p(D)=1 p(C)=1 p(A)=1 
of node: Query_10105_HUMAN_SEPT10: p(Y)=1 p(W)=1 p(V)=1 p(T)=1 p(S)=1 p(R)=1 p(Q)=1 p(P)=1 p(N)=1 p(M)=1 p(L)=1 p(K)=1 p(I)=1 p(H)=1 p(G)=1 p(F)=1 p(E)=1 p(D)=1 p(C)=1 p(A)=1 
of node: N104: 
of node: N101: 
of node: Query_10144_Drosophila_melanogaster_NP_651961_____Sep5: p(Y)=1 p(W)=1 p(V)=1 p(T)=1 p(S)=1 p(R)=1 p(Q)=1 p(P)=1 p(N)=1 p(M)=1 p(L)=1 p(K)=1 p(I)=1 p(H)=1 p(G)=1 p(F)=1 p(E)=1 p(D)=1 p(C)=1 p(A)=1 
of node: Query_10145_Drosophila_melanogaster_NP_524417_____Sep2: p(Y)=1 p(W)=1 p(V)=1 p(T)=1 p(S)=1 p(R)=1 p(Q)=1 p(P)=1 p(N)=1 p(M)=1 p(L)=1 p(K)=1 p(I)=1 p(H)=1 p(G)=1 p(F)=1 p(E)=1 p(D)=1 p(C)=1 p(A)=1 
of node: N105: 
of node: N100: 
of node: Query_10143_Trichoplax_adhaerens_XP_002112436: p(Y)=1 p(W)=1 p(V)=1 p(T)=1 p(S)=1 p(R)=1 p(Q)=1 p(P)=1 p(N)=1 p(M)=1 p(L)=1 p(K)=1 p(I)=1 p(H)=1 p(G)=1 p(F)=1 p(E)=1 p(D)=1 p(C)=1 p(A)=1 
of node: N99: 
of node: Query_10140_Salpingoeca_rosetta_XP_004992901: p(Y)=1 p(W)=1 p(V)=1 p(T)=1 p(S)=1 p(R)=1 p(Q)=1 p(P)=1 p(N)=1 p(M)=1 p(L)=1 p(K)=1 p(I)=1 p(H)=1 p(G)=1 p(F)=1 p(E)=1 p(D)=1 p(C)=1 p(A)=1 
of node: Query_10141_Monosiga_brevicollis_XP_001745238: p(Y)=1 p(W)=1 p(V)=1 p(T)=1 p(S)=1 p(R)=1 p(Q)=1 p(P)=1 p(N)=1 p(M)=1 p(L)=1 p(K)=1 p(I)=1 p(H)=1 p(G)=1 p(F)=1 p(E)=1 p(D)=1 p(C)=1 p(A)=1 
of node: N107: 
of node: Query_10200_Caenorhabditis_elegans_NP_001041198_2___: p(Y)=1 p(W)=1 p(V)=1 p(T)=1 p(S)=1 p(R)=1 p(Q)=1 p(P)=1 p(N)=1 p(M)=1 p(L)=1 p(K)=1 p(I)=1 p(H)=1 p(G)=1 p(F)=1 p(E)=1 p(D)=1 p(C)=1 p(A)=1 
of node: N106: 
of node: N98: 
of node: Query_10142_Capsaspora_owczarzaki_XP_004340465: p(Y)=1 p(W)=1 p(V)=1 p(T)=1 p(S)=1 p(R)=1 p(Q)=1 p(P)=1 p(N)=1 p(M)=1 p(L)=1 p(K)=1 p(I)=1 p(H)=1 p(G)=1 p(F)=1 p(E)=1 p(D)=1 p(C)=1 p(A)=1 
of node: N97: 
of node: Query_10146_Phycomyces_blakesleeanus_OAD79712: p(Y)=1 p(W)=1 p(V)=1 p(T)=1 p(S)=1 p(R)=1 p(Q)=1 p(P)=1 p(N)=1 p(M)=1 p(L)=1 p(K)=1 p(I)=1 p(H)=1 p(G)=1 p(F)=1 p(E)=1 p(D)=1 p(C)=1 p(A)=1 
of node: Query_10147_Rhizophagus_irregularis_77424: p(Y)=1 p(W)=1 p(V)=1 p(T)=1 p(S)=1 p(R)=1 p(Q)=1 p(P)=1 p(N)=1 p(M)=1 p(L)=1 p(K)=1 p(I)=1 p(H)=1 p(G)=1 p(F)=1 p(E)=1 p(D)=1 p(C)=1 p(A)=1 
of node: N110: 
of node: Query_10148_Basidiobolus_meristosporus_304075: p(Y)=1 p(W)=1 p(V)=1 p(T)=1 p(S)=1 p(R)=1 p(Q)=1 p(P)=1 p(N)=1 p(M)=1 p(L)=1 p(K)=1 p(I)=1 p(H)=1 p(G)=1 p(F)=1 p(E)=1 p(D)=1 p(C)=1 p(A)=1 
of node: Query_10149_Conidiobolus_coronatus_KXN74403: p(Y)=1 p(W)=1 p(V)=1 p(T)=1 p(S)=1 p(R)=1 p(Q)=1 p(P)=1 p(N)=1 p(M)=1 p(L)=1 p(K)=1 p(I)=1 p(H)=1 p(G)=1 p(F)=1 p(E)=1 p(D)=1 p(C)=1 p(A)=1 
of node: N111: 
of node: N109: 
of node: Query_10150_Batrachochytrium_dendrobatidis_XP_006682772: p(Y)=1 p(W)=1 p(V)=1 p(T)=1 p(S)=1 p(R)=1 p(Q)=1 p(P)=1 p(N)=1 p(M)=1 p(L)=1 p(K)=1 p(I)=1 p(H)=1 p(G)=1 p(F)=1 p(E)=1 p(D)=1 p(C)=1 p(A)=1 
of node: N108: 
of node: N96: 
of node: Query_10095_HUMAN_SEPT3: p(Y)=1 p(W)=1 p(V)=1 p(T)=1 p(S)=1 p(R)=1 p(Q)=1 p(P)=1 p(N)=1 p(M)=1 p(L)=1 p(K)=1 p(I)=1 p(H)=1 p(G)=1 p(F)=1 p(E)=1 p(D)=1 p(C)=1 p(A)=1 
of node: Query_10103_HUMAN_SEPT12: p(Y)=1 p(W)=1 p(V)=1 p(T)=1 p(S)=1 p(R)=1 p(Q)=1 p(P)=1 p(N)=1 p(M)=1 p(L)=1 p(K)=1 p(I)=1 p(H)=1 p(G)=1 p(F)=1 p(E)=1 p(D)=1 p(C)=1 p(A)=1 
of node: N117: 
of node: Query_10100_HUMAN_SEPT9: p(R)=1 
of node: N116: 
of node: Query_10126_Phycomyces_blakesleeanus_OAD66261: p(Y)=1 p(W)=1 p(V)=1 p(T)=1 p(S)=1 p(R)=1 p(Q)=1 p(P)=1 p(N)=1 p(M)=1 p(L)=1 p(K)=1 p(I)=1 p(H)=1 p(G)=1 p(F)=1 p(E)=1 p(D)=1 p(C)=1 p(A)=1 
of node: Query_10128_Phycomyces_blakesleeanus_OAD79262: p(Y)=1 p(W)=1 p(V)=1 p(T)=1 p(S)=1 p(R)=1 p(Q)=1 p(P)=1 p(N)=1 p(M)=1 p(L)=1 p(K)=1 p(I)=1 p(H)=1 p(G)=1 p(F)=1 p(E)=1 p(D)=1 p(C)=1 p(A)=1 
of node: N125: 
of node: Query_10129_Rhizophagus_irregularis_82331: p(Y)=1 p(W)=1 p(V)=1 p(T)=1 p(S)=1 p(R)=1 p(Q)=1 p(P)=1 p(N)=1 p(M)=1 p(L)=1 p(K)=1 p(I)=1 p(H)=1 p(G)=1 p(F)=1 p(E)=1 p(D)=1 p(C)=1 p(A)=1 
of node: Query_10130_Cryptococcus_neoformans_XP_012049501_____Hyp3: p(Y)=1 p(W)=1 p(V)=1 p(T)=1 p(S)=1 p(R)=1 p(Q)=1 p(P)=1 p(N)=1 p(M)=1 p(L)=1 p(K)=1 p(I)=1 p(H)=1 p(G)=1 p(F)=1 p(E)=1 p(D)=1 p(C)=1 p(A)=1 
of node: N126: 
of node: N124: 
of node: Query_10131_Aspergillus_nidulans_XP_658998___AspD: p(Y)=1 p(W)=1 p(V)=1 p(T)=1 p(S)=1 p(R)=1 p(Q)=1 p(P)=1 p(N)=1 p(M)=1 p(L)=1 p(K)=1 p(I)=1 p(H)=1 p(G)=1 p(F)=1 p(E)=1 p(D)=1 p(C)=1 p(A)=1 
of node: N123: 
of node: Query_10127_Conidiobolus_coronatus_KXN71164: p(Y)=1 p(W)=1 p(V)=1 p(T)=1 p(S)=1 p(R)=1 p(Q)=1 p(P)=1 p(N)=1 p(M)=1 p(L)=1 p(K)=1 p(I)=1 p(H)=1 p(G)=1 p(F)=1 p(E)=1 p(D)=1 p(C)=1 p(A)=1 
of node: N122: 
of node: Query_10132_Gonapodya_prolifera_KXS10614: p(Y)=1 p(W)=1 p(V)=1 p(T)=1 p(S)=1 p(R)=1 p(Q)=1 p(P)=1 p(N)=1 p(M)=1 p(L)=1 p(K)=1 p(I)=1 p(H)=1 p(G)=1 p(F)=1 p(E)=1 p(D)=1 p(C)=1 p(A)=1 
of node: N121: 
of node: Query_10133_Saccharomyces_cerevisiae_NP_009928_____CDC10: p(Y)=1 p(W)=1 p(V)=1 p(T)=1 p(S)=1 p(R)=1 p(Q)=1 p(P)=1 p(N)=1 p(M)=1 p(L)=1 p(K)=1 p(I)=1 p(H)=1 p(G)=1 p(F)=1 p(E)=1 p(D)=1 p(C)=1 p(A)=1 
of node: N120: 
of node: Query_10136_Monosiga_brevicollis_XP_001749730: p(I)=1 
of node: Query_10139_Paramicrosporidium_saccamoebae_02328: p(Y)=1 p(W)=1 p(V)=1 p(T)=1 p(S)=1 p(R)=1 p(Q)=1 p(P)=1 p(N)=1 p(M)=1 p(L)=1 p(K)=1 p(I)=1 p(H)=1 p(G)=1 p(F)=1 p(E)=1 p(D)=1 p(C)=1 p(A)=1 
of node: N128: 
of node: Query_10137_Salpingoeca_rosetta_XP_004995003: p(Y)=1 p(W)=1 p(V)=1 p(T)=1 p(S)=1 p(R)=1 p(Q)=1 p(P)=1 p(N)=1 p(M)=1 p(L)=1 p(K)=1 p(I)=1 p(H)=1 p(G)=1 p(F)=1 p(E)=1 p(D)=1 p(C)=1 p(A)=1 
of node: N127: 
of node: N119: 
of node: Query_10134_Trichoplax_adhaerens_XP_002109689: p(Y)=1 p(W)=1 p(V)=1 p(T)=1 p(S)=1 p(R)=1 p(Q)=1 p(P)=1 p(N)=1 p(M)=1 p(L)=1 p(K)=1 p(I)=1 p(H)=1 p(G)=1 p(F)=1 p(E)=1 p(D)=1 p(C)=1 p(A)=1 
of node: N118: 
of node: N115: 
of node: Query_10135_Capsaspora_owczarzaki_XP_004346425: p(Y)=1 p(W)=1 p(V)=1 p(T)=1 p(S)=1 p(R)=1 p(Q)=1 p(P)=1 p(N)=1 p(M)=1 p(L)=1 p(K)=1 p(I)=1 p(H)=1 p(G)=1 p(F)=1 p(E)=1 p(D)=1 p(C)=1 p(A)=1 
of node: N114: 
of node: Query_10138_Capsaspora_owczarzaki_XP_011270180: p(L)=1 
of node: N113: 
of node: Query_10125_Sphaeroforma_arctica_XP_014160581: p(Y)=1 p(W)=1 p(V)=1 p(T)=1 p(S)=1 p(R)=1 p(Q)=1 p(P)=1 p(N)=1 p(M)=1 p(L)=1 p(K)=1 p(I)=1 p(H)=1 p(G)=1 p(F)=1 p(E)=1 p(D)=1 p(C)=1 p(A)=1 
of node: N112: 
of node: N95: 
of node: Query_10094_HUMAN_SEPT4: p(Y)=1 p(W)=1 p(V)=1 p(T)=1 p(S)=1 p(R)=1 p(Q)=1 p(P)=1 p(N)=1 p(M)=1 p(L)=1 p(K)=1 p(I)=1 p(H)=1 p(G)=1 p(F)=1 p(E)=1 p(D)=1 p(C)=1 p(A)=1 
of node: Query_10098_HUMAN_SEPT5: p(Y)=1 p(W)=1 p(V)=1 p(T)=1 p(S)=1 p(R)=1 p(Q)=1 p(P)=1 p(N)=1 p(M)=1 p(L)=1 p(K)=1 p(I)=1 p(H)=1 p(G)=1 p(F)=1 p(E)=1 p(D)=1 p(C)=1 p(A)=1 
of node: N135: 
of node: Query_10101_HUMAN_SEPT1: p(Y)=1 p(W)=1 p(V)=1 p(T)=1 p(S)=1 p(R)=1 p(Q)=1 p(P)=1 p(N)=1 p(M)=1 p(L)=1 p(K)=1 p(I)=1 p(H)=1 p(G)=1 p(F)=1 p(E)=1 p(D)=1 p(C)=1 p(A)=1 
of node: N134: 
of node: Query_10158_Drosophila_melanogaster_NP_573147_____Sep4: p(Y)=1 p(W)=1 p(V)=1 p(T)=1 p(S)=1 p(R)=1 p(Q)=1 p(P)=1 p(N)=1 p(M)=1 p(L)=1 p(K)=1 p(I)=1 p(H)=1 p(G)=1 p(F)=1 p(E)=1 p(D)=1 p(C)=1 p(A)=1 
of node: N133: 
of node: Query_10097_HUMAN_SEPT2: p(Y)=1 p(W)=1 p(V)=1 p(T)=1 p(S)=1 p(R)=1 p(Q)=1 p(P)=1 p(N)=1 p(M)=1 p(L)=1 p(K)=1 p(I)=1 p(H)=1 p(G)=1 p(F)=1 p(E)=1 p(D)=1 p(C)=1 p(A)=1 
of node: Query_10157_Drosophila_melanogaster_NP_5234301_____Sep1: p(Y)=1 p(W)=1 p(V)=1 p(T)=1 p(S)=1 p(R)=1 p(Q)=1 p(P)=1 p(N)=1 p(M)=1 p(L)=1 p(K)=1 p(I)=1 p(H)=1 p(G)=1 p(F)=1 p(E)=1 p(D)=1 p(C)=1 p(A)=1 
of node: N136: 
of node: N132: 
of node: Query_10159_Trichoplax_adhaerens_XP_002115676: p(Y)=1 p(W)=1 p(V)=1 p(T)=1 p(S)=1 p(R)=1 p(Q)=1 p(P)=1 p(N)=1 p(M)=1 p(L)=1 p(K)=1 p(I)=1 p(H)=1 p(G)=1 p(F)=1 p(E)=1 p(D)=1 p(C)=1 p(A)=1 
of node: N131: 
of node: Query_10102_HUMAN_SEPT7: p(Y)=1 p(W)=1 p(V)=1 p(T)=1 p(S)=1 p(R)=1 p(Q)=1 p(P)=1 p(N)=1 p(M)=1 p(L)=1 p(K)=1 p(I)=1 p(H)=1 p(G)=1 p(F)=1 p(E)=1 p(D)=1 p(C)=1 p(A)=1 
of node: Query_10156_Drosophila_melanogaster_NP_724659___Pnut: p(S)=1 
of node: N140: 
of node: Query_10155_Trichoplax_adhaerens_XP_002112086: p(Y)=1 p(W)=1 p(V)=1 p(T)=1 p(S)=1 p(R)=1 p(Q)=1 p(P)=1 p(N)=1 p(M)=1 p(L)=1 p(K)=1 p(I)=1 p(H)=1 p(G)=1 p(F)=1 p(E)=1 p(D)=1 p(C)=1 p(A)=1 
of node: Query_10199_Caenorhabditis_elegans_NP_493388_1: p(Y)=1 p(W)=1 p(V)=1 p(T)=1 p(S)=1 p(R)=1 p(Q)=1 p(P)=1 p(N)=1 p(M)=1 p(L)=1 p(K)=1 p(I)=1 p(H)=1 p(G)=1 p(F)=1 p(E)=1 p(D)=1 p(C)=1 p(A)=1 
of node: N141: 
of node: N139: 
of node: Query_10152_Salpingoeca_rosetta_XP_04992637: p(Y)=1 p(W)=1 p(V)=1 p(T)=1 p(S)=1 p(R)=1 p(Q)=1 p(P)=1 p(N)=1 p(M)=1 p(L)=1 p(K)=1 p(I)=1 p(H)=1 p(G)=1 p(F)=1 p(E)=1 p(D)=1 p(C)=1 p(A)=1 
of node: Query_10153_Monosiga_brevicollis_XP_001748220: p(Y)=1 p(W)=1 p(V)=1 p(T)=1 p(S)=1 p(R)=1 p(Q)=1 p(P)=1 p(N)=1 p(M)=1 p(L)=1 p(K)=1 p(I)=1 p(H)=1 p(G)=1 p(F)=1 p(E)=1 p(D)=1 p(C)=1 p(A)=1 
of node: N142: 
of node: N138: 
of node: Query_10160_Capsaspora_owczarzaki_XP_004349897: p(Y)=1 p(W)=1 p(V)=1 p(T)=1 p(S)=1 p(R)=1 p(Q)=1 p(P)=1 p(N)=1 p(M)=1 p(L)=1 p(K)=1 p(I)=1 p(H)=1 p(G)=1 p(F)=1 p(E)=1 p(D)=1 p(C)=1 p(A)=1 
of node: Query_10173_Monosiga_brevicollis_XP_001742566: p(Y)=1 p(W)=1 p(V)=1 p(T)=1 p(S)=1 p(R)=1 p(Q)=1 p(P)=1 p(N)=1 p(M)=1 p(L)=1 p(K)=1 p(I)=1 p(H)=1 p(G)=1 p(F)=1 p(E)=1 p(D)=1 p(C)=1 p(A)=1 
of node: Query_10174_Salpingoeca_rosetta_XP_004994451: p(Y)=1 p(W)=1 p(V)=1 p(T)=1 p(S)=1 p(R)=1 p(Q)=1 p(P)=1 p(N)=1 p(M)=1 p(L)=1 p(K)=1 p(I)=1 p(H)=1 p(G)=1 p(F)=1 p(E)=1 p(D)=1 p(C)=1 p(A)=1 
of node: N144: 
of node: N143: 
of node: N137: 
of node: N130: 
of node: Query_10161_Conidiobolus_coronatus_KXN68162: p(Y)=1 p(W)=1 p(V)=1 p(T)=1 p(S)=1 p(R)=1 p(Q)=1 p(P)=1 p(N)=1 p(M)=1 p(L)=1 p(K)=1 p(I)=1 p(H)=1 p(G)=1 p(F)=1 p(E)=1 p(D)=1 p(C)=1 p(A)=1 
of node: Query_10162_Gonapodya_prolifera_KXS17957: p(Y)=1 p(W)=1 p(V)=1 p(T)=1 p(S)=1 p(R)=1 p(Q)=1 p(P)=1 p(N)=1 p(M)=1 p(L)=1 p(K)=1 p(I)=1 p(H)=1 p(G)=1 p(F)=1 p(E)=1 p(D)=1 p(C)=1 p(A)=1 
of node: N149: 
of node: Query_10166_Basidiobolus_meristosporus_313179: p(Y)=1 p(W)=1 p(V)=1 p(T)=1 p(S)=1 p(R)=1 p(Q)=1 p(P)=1 p(N)=1 p(M)=1 p(L)=1 p(K)=1 p(I)=1 p(H)=1 p(G)=1 p(F)=1 p(E)=1 p(D)=1 p(C)=1 p(A)=1 
of node: N148: 
of node: Query_10165_Rhizophagus_irregularis_39239: p(Y)=1 p(W)=1 p(V)=1 p(T)=1 p(S)=1 p(R)=1 p(Q)=1 p(P)=1 p(N)=1 p(M)=1 p(L)=1 p(K)=1 p(I)=1 p(H)=1 p(G)=1 p(F)=1 p(E)=1 p(D)=1 p(C)=1 p(A)=1 
of node: N147: 
of node: Query_10163_Phycomyces_blakesleeanus_OAD67191: p(Y)=1 p(W)=1 p(V)=1 p(T)=1 p(S)=1 p(R)=1 p(Q)=1 p(P)=1 p(N)=1 p(M)=1 p(L)=1 p(K)=1 p(I)=1 p(H)=1 p(G)=1 p(F)=1 p(E)=1 p(D)=1 p(C)=1 p(A)=1 
of node: Query_10164_Phycomyces_blakesleeanus_OAD77914: p(Y)=1 p(W)=1 p(V)=1 p(T)=1 p(S)=1 p(R)=1 p(Q)=1 p(P)=1 p(N)=1 p(M)=1 p(L)=1 p(K)=1 p(I)=1 p(H)=1 p(G)=1 p(F)=1 p(E)=1 p(D)=1 p(C)=1 p(A)=1 
of node: N150: 
of node: N146: 
of node: Query_10168_Cryptococcus_neoformans_XP_012050631_____Hyp1: p(Y)=1 p(W)=1 p(V)=1 p(T)=1 p(S)=1 p(R)=1 p(Q)=1 p(P)=1 p(N)=1 p(M)=1 p(L)=1 p(K)=1 p(I)=1 p(H)=1 p(G)=1 p(F)=1 p(E)=1 p(D)=1 p(C)=1 p(A)=1 
of node: Query_10169_Schizophyllum_commune_XP_003037204: p(Y)=1 p(W)=1 p(V)=1 p(T)=1 p(S)=1 p(R)=1 p(Q)=1 p(P)=1 p(N)=1 p(M)=1 p(L)=1 p(K)=1 p(I)=1 p(H)=1 p(G)=1 p(F)=1 p(E)=1 p(D)=1 p(C)=1 p(A)=1 
of node: N152: 
of node: Query_10170_Aspergillus_nidulans_XP_664292___AspB: p(Y)=1 p(W)=1 p(V)=1 p(T)=1 p(S)=1 p(R)=1 p(Q)=1 p(P)=1 p(N)=1 p(M)=1 p(L)=1 p(K)=1 p(I)=1 p(H)=1 p(G)=1 p(F)=1 p(E)=1 p(D)=1 p(C)=1 p(A)=1 
of node: Query_10171_Saccharomyces_cerevisiae_NP_013418_____CDC3: p(Y)=1 p(W)=1 p(V)=1 p(T)=1 p(S)=1 p(R)=1 p(Q)=1 p(P)=1 p(N)=1 p(M)=1 p(L)=1 p(K)=1 p(I)=1 p(H)=1 p(G)=1 p(F)=1 p(E)=1 p(D)=1 p(C)=1 p(A)=1 
of node: N153: 
of node: N151: 
of node: N145: 
of node: N129: 
of node: N94: 
of node: Query_10106_Phycomyces_blakesleeanus_OAD78381: p(Y)=1 p(W)=1 p(V)=1 p(T)=1 p(S)=1 p(R)=1 p(Q)=1 p(P)=1 p(N)=1 p(M)=1 p(L)=1 p(K)=1 p(I)=1 p(H)=1 p(G)=1 p(F)=1 p(E)=1 p(D)=1 p(C)=1 p(A)=1 
of node: Query_10107_Phycomyces_blakesleeanus_OAD67152: p(Y)=1 p(W)=1 p(V)=1 p(T)=1 p(S)=1 p(R)=1 p(Q)=1 p(P)=1 p(N)=1 p(M)=1 p(L)=1 p(K)=1 p(I)=1 p(H)=1 p(G)=1 p(F)=1 p(E)=1 p(D)=1 p(C)=1 p(A)=1 
of node: N160: 
of node: Query_10108_Phycomyces_blakesleeanus_OAD67670: p(Y)=1 p(W)=1 p(V)=1 p(T)=1 p(S)=1 p(R)=1 p(Q)=1 p(P)=1 p(N)=1 p(M)=1 p(L)=1 p(K)=1 p(I)=1 p(H)=1 p(G)=1 p(F)=1 p(E)=1 p(D)=1 p(C)=1 p(A)=1 
of node: Query_10109_Phycomyces_blakesleeanus_73882: p(Y)=1 p(W)=1 p(V)=1 p(T)=1 p(S)=1 p(R)=1 p(Q)=1 p(P)=1 p(N)=1 p(M)=1 p(L)=1 p(K)=1 p(I)=1 p(H)=1 p(G)=1 p(F)=1 p(E)=1 p(D)=1 p(C)=1 p(A)=1 
of node: N161: 
of node: N159: 
of node: Query_10112_Rhizophagus_irregularis_343838: p(Y)=1 p(W)=1 p(V)=1 p(T)=1 p(S)=1 p(R)=1 p(Q)=1 p(P)=1 p(N)=1 p(M)=1 p(L)=1 p(K)=1 p(I)=1 p(H)=1 p(G)=1 p(F)=1 p(E)=1 p(D)=1 p(C)=1 p(A)=1 
of node: Query_10113_Aspergillus_nidulans_XP_681451___AspC: p(Y)=1 p(W)=1 p(V)=1 p(T)=1 p(S)=1 p(R)=1 p(Q)=1 p(P)=1 p(N)=1 p(M)=1 p(L)=1 p(K)=1 p(I)=1 p(H)=1 p(G)=1 p(F)=1 p(E)=1 p(D)=1 p(C)=1 p(A)=1 
of node: Query_10119_Saccharomyces_cerevisiae_NP_011975_____CDC12: p(Y)=1 p(W)=1 p(V)=1 p(T)=1 p(S)=1 p(R)=1 p(Q)=1 p(P)=1 p(N)=1 p(M)=1 p(L)=1 p(K)=1 p(I)=1 p(H)=1 p(G)=1 p(F)=1 p(E)=1 p(D)=1 p(C)=1 p(A)=1 
of node: N164: 
of node: Query_10114_Cryptococcus_neoformans_XP_012052724_____Hyp2: p(Y)=1 p(W)=1 p(V)=1 p(T)=1 p(S)=1 p(R)=1 p(Q)=1 p(P)=1 p(N)=1 p(M)=1 p(L)=1 p(K)=1 p(I)=1 p(H)=1 p(G)=1 p(F)=1 p(E)=1 p(D)=1 p(C)=1 p(A)=1 
of node: Query_10115_Schizophyllum_commune_XP_003030864: p(Y)=1 p(W)=1 p(V)=1 p(T)=1 p(S)=1 p(R)=1 p(Q)=1 p(P)=1 p(N)=1 p(M)=1 p(L)=1 p(K)=1 p(I)=1 p(H)=1 p(G)=1 p(F)=1 p(E)=1 p(D)=1 p(C)=1 p(A)=1 
of node: N165: 
of node: N163: 
of node: N162: 
of node: N158: 
of node: Query_10116_Catenaria_anguillulae_1416274: p(Y)=1 p(W)=1 p(V)=1 p(T)=1 p(S)=1 p(R)=1 p(Q)=1 p(P)=1 p(N)=1 p(M)=1 p(L)=1 p(K)=1 p(I)=1 p(H)=1 p(G)=1 p(F)=1 p(E)=1 p(D)=1 p(C)=1 p(A)=1 
of node: Query_10117_Batrachochytrium_dendrobatidis_XP_006680392: p(Y)=1 p(W)=1 p(V)=1 p(T)=1 p(S)=1 p(R)=1 p(Q)=1 p(P)=1 p(N)=1 p(M)=1 p(L)=1 p(K)=1 p(I)=1 p(H)=1 p(G)=1 p(F)=1 p(E)=1 p(D)=1 p(C)=1 p(A)=1 
of node: Query_10118_Gonapodya_prolifera_KXS21904: p(Y)=1 p(W)=1 p(V)=1 p(T)=1 p(S)=1 p(R)=1 p(Q)=1 p(P)=1 p(N)=1 p(M)=1 p(L)=1 p(K)=1 p(I)=1 p(H)=1 p(G)=1 p(F)=1 p(E)=1 p(D)=1 p(C)=1 p(A)=1 
of node: N167: 
of node: N166: 
of node: N157: 
of node: Query_10110_Basidiobolus_meristosporus_206353: p(Y)=1 p(W)=1 p(V)=1 p(T)=1 p(S)=1 p(R)=1 p(Q)=1 p(P)=1 p(N)=1 p(M)=1 p(L)=1 p(K)=1 p(I)=1 p(H)=1 p(G)=1 p(F)=1 p(E)=1 p(D)=1 p(C)=1 p(A)=1 
of node: Query_10111_Basidiobolus_meristosporus_201547: p(Y)=1 p(W)=1 p(V)=1 p(T)=1 p(S)=1 p(R)=1 p(Q)=1 p(P)=1 p(N)=1 p(M)=1 p(L)=1 p(K)=1 p(I)=1 p(H)=1 p(G)=1 p(F)=1 p(E)=1 p(D)=1 p(C)=1 p(A)=1 
of node: N168: 
of node: N156: 
of node: Query_10123_Conidiobolus_coronatus_KXN68522: p(Y)=1 p(W)=1 p(V)=1 p(T)=1 p(S)=1 p(R)=1 p(Q)=1 p(P)=1 p(N)=1 p(M)=1 p(L)=1 p(K)=1 p(I)=1 p(H)=1 p(G)=1 p(F)=1 p(E)=1 p(D)=1 p(C)=1 p(A)=1 
of node: N155: 
of node: Query_10120_Encephalitozoon_cuniculi_XP_965975: p(Y)=1 p(W)=1 p(V)=1 p(T)=1 p(S)=1 p(R)=1 p(Q)=1 p(P)=1 p(N)=1 p(M)=1 p(L)=1 p(K)=1 p(I)=1 p(H)=1 p(G)=1 p(F)=1 p(E)=1 p(D)=1 p(C)=1 p(A)=1 
of node: Query_10121_Encephalitozoon_cuniculi_NP_586501: p(Y)=1 p(W)=1 p(V)=1 p(T)=1 p(S)=1 p(R)=1 p(Q)=1 p(P)=1 p(N)=1 p(M)=1 p(L)=1 p(K)=1 p(I)=1 p(H)=1 p(G)=1 p(F)=1 p(E)=1 p(D)=1 p(C)=1 p(A)=1 
of node: Query_10151_Gonapodya_prolifera_KXS18586: p(Y)=1 p(W)=1 p(V)=1 p(T)=1 p(S)=1 p(R)=1 p(Q)=1 p(P)=1 p(N)=1 p(M)=1 p(L)=1 p(K)=1 p(I)=1 p(H)=1 p(G)=1 p(F)=1 p(E)=1 p(D)=1 p(C)=1 p(A)=1 
of node: N172: 
of node: N171: 
of node: Query_10124_Saccharomyces_cerevisiae_NP_011573_____SPR3: p(Y)=1 p(W)=1 p(V)=1 p(T)=1 p(S)=1 p(R)=1 p(Q)=1 p(P)=1 p(N)=1 p(M)=1 p(L)=1 p(K)=1 p(I)=1 p(H)=1 p(G)=1 p(F)=1 p(E)=1 p(D)=1 p(C)=1 p(A)=1 
of node: N170: 
of node: Query_10122_Conidiobolus_coronatus_KXN68527: p(Y)=1 p(W)=1 p(V)=1 p(T)=1 p(S)=1 p(R)=1 p(Q)=1 p(P)=1 p(N)=1 p(M)=1 p(L)=1 p(K)=1 p(I)=1 p(H)=1 p(G)=1 p(F)=1 p(E)=1 p(D)=1 p(C)=1 p(A)=1 
of node: N169: 
of node: N154: 
of node: N93: 
of node: Query_10175_Schizophyllum_commune_XP_003029665: p(Y)=1 p(W)=1 p(V)=1 p(T)=1 p(S)=1 p(R)=1 p(Q)=1 p(P)=1 p(N)=1 p(M)=1 p(L)=1 p(K)=1 p(I)=1 p(H)=1 p(G)=1 p(F)=1 p(E)=1 p(D)=1 p(C)=1 p(A)=1 
of node: Query_10176_Schizophyllum_commune_XP_003037088: p(Y)=1 p(W)=1 p(V)=1 p(T)=1 p(S)=1 p(R)=1 p(Q)=1 p(P)=1 p(N)=1 p(M)=1 p(L)=1 p(K)=1 p(I)=1 p(H)=1 p(G)=1 p(F)=1 p(E)=1 p(D)=1 p(C)=1 p(A)=1 
of node: N177: 
of node: Query_10177_Cryptococcus_neoformans_XP_012050005___Hyp4: p(Y)=1 p(W)=1 p(V)=1 p(T)=1 p(S)=1 p(R)=1 p(Q)=1 p(P)=1 p(N)=1 p(M)=1 p(L)=1 p(K)=1 p(I)=1 p(H)=1 p(G)=1 p(F)=1 p(E)=1 p(D)=1 p(C)=1 p(A)=1 
of node: N176: 
of node: Query_10178_Phycomyces_blakesleeanus_OAD74975: p(Y)=1 p(W)=1 p(V)=1 p(T)=1 p(S)=1 p(R)=1 p(Q)=1 p(P)=1 p(N)=1 p(M)=1 p(L)=1 p(K)=1 p(I)=1 p(H)=1 p(G)=1 p(F)=1 p(E)=1 p(D)=1 p(C)=1 p(A)=1 
of node: Query_10179_Phycomyces_blakesleeanus_OAD75149: p(Y)=1 p(W)=1 p(V)=1 p(T)=1 p(S)=1 p(R)=1 p(Q)=1 p(P)=1 p(N)=1 p(M)=1 p(L)=1 p(K)=1 p(I)=1 p(H)=1 p(G)=1 p(F)=1 p(E)=1 p(D)=1 p(C)=1 p(A)=1 
of node: N180: 
of node: Query_10180_Rhizophagus_irregularis_225679: p(Y)=1 p(W)=1 p(V)=1 p(T)=1 p(S)=1 p(R)=1 p(Q)=1 p(P)=1 p(N)=1 p(M)=1 p(L)=1 p(K)=1 p(I)=1 p(H)=1 p(G)=1 p(F)=1 p(E)=1 p(D)=1 p(C)=1 p(A)=1 
of node: N179: 
of node: Query_10181_Aspergillus_nidulans_XP_662271___AspA: p(Y)=1 p(W)=1 p(V)=1 p(T)=1 p(S)=1 p(R)=1 p(Q)=1 p(P)=1 p(N)=1 p(M)=1 p(L)=1 p(K)=1 p(I)=1 p(H)=1 p(G)=1 p(F)=1 p(E)=1 p(D)=1 p(C)=1 p(A)=1 
of node: Query_10187_Saccharomyces_cerevisiae_NP_010056_____SHS1: p(Y)=1 p(W)=1 p(V)=1 p(T)=1 p(S)=1 p(R)=1 p(Q)=1 p(P)=1 p(N)=1 p(M)=1 p(L)=1 p(K)=1 p(I)=1 p(H)=1 p(G)=1 p(F)=1 p(E)=1 p(D)=1 p(C)=1 p(A)=1 
of node: Query_10188_Saccharomyces_cerevisiae_NP_010504___SPR28: p(Y)=1 p(W)=1 p(V)=1 p(T)=1 p(S)=1 p(R)=1 p(Q)=1 p(P)=1 p(N)=1 p(M)=1 p(L)=1 p(K)=1 p(I)=1 p(H)=1 p(G)=1 p(F)=1 p(E)=1 p(D)=1 p(C)=1 p(A)=1 
of node: N183: 
of node: Query_10189_Saccharomyces_cerevisiae_NP_012610_____CDC11: p(Y)=1 p(W)=1 p(V)=1 p(T)=1 p(S)=1 p(R)=1 p(Q)=1 p(P)=1 p(N)=1 p(M)=1 p(L)=1 p(K)=1 p(I)=1 p(H)=1 p(G)=1 p(F)=1 p(E)=1 p(D)=1 p(C)=1 p(A)=1 
of node: N182: 
of node: N181: 
of node: N178: 
of node: N175: 
of node: Query_10184_Basidiobolus_meristosporus_310805: p(Y)=1 p(W)=1 p(V)=1 p(T)=1 p(S)=1 p(R)=1 p(Q)=1 p(P)=1 p(N)=1 p(M)=1 p(L)=1 p(K)=1 p(I)=1 p(H)=1 p(G)=1 p(F)=1 p(E)=1 p(D)=1 p(C)=1 p(A)=1 
of node: Query_10185_Basidiobolus_meristosporus_348206: p(Y)=1 p(W)=1 p(V)=1 p(T)=1 p(S)=1 p(R)=1 p(Q)=1 p(P)=1 p(N)=1 p(M)=1 p(L)=1 p(K)=1 p(I)=1 p(H)=1 p(G)=1 p(F)=1 p(E)=1 p(D)=1 p(C)=1 p(A)=1 
of node: N185: 
of node: Query_10186_Conidiobolus_coronatus_KXN74463: p(Y)=1 p(W)=1 p(V)=1 p(T)=1 p(S)=1 p(R)=1 p(Q)=1 p(P)=1 p(N)=1 p(M)=1 p(L)=1 p(K)=1 p(I)=1 p(H)=1 p(G)=1 p(F)=1 p(E)=1 p(D)=1 p(C)=1 p(A)=1 
of node: N184: 
of node: N174: 
of node: Query_10182_Gonapodya_prolifera_KXS20304: p(Y)=1 p(W)=1 p(V)=1 p(T)=1 p(S)=1 p(R)=1 p(Q)=1 p(P)=1 p(N)=1 p(M)=1 p(L)=1 p(K)=1 p(I)=1 p(H)=1 p(G)=1 p(F)=1 p(E)=1 p(D)=1 p(C)=1 p(A)=1 
of node: N173: 
of node: N92: 
of node: Query_10154_Paramicrosporidium_saccamoebae_02957: p(Y)=1 p(W)=1 p(V)=1 p(T)=1 p(S)=1 p(R)=1 p(Q)=1 p(P)=1 p(N)=1 p(M)=1 p(L)=1 p(K)=1 p(I)=1 p(H)=1 p(G)=1 p(F)=1 p(E)=1 p(D)=1 p(C)=1 p(A)=1 
of node: Query_10183_Encephalitozoon_cuniculi_XP_955636: p(Y)=1 p(W)=1 p(V)=1 p(T)=1 p(S)=1 p(R)=1 p(Q)=1 p(P)=1 p(N)=1 p(M)=1 p(L)=1 p(K)=1 p(I)=1 p(H)=1 p(G)=1 p(F)=1 p(E)=1 p(D)=1 p(C)=1 p(A)=1 
of node: N187: 
of node: Query_10167_Basidiobolus_meristosporus_03258: p(Y)=1 p(W)=1 p(V)=1 p(T)=1 p(S)=1 p(R)=1 p(Q)=1 p(P)=1 p(N)=1 p(M)=1 p(L)=1 p(K)=1 p(I)=1 p(H)=1 p(G)=1 p(F)=1 p(E)=1 p(D)=1 p(C)=1 p(A)=1 
of node: Query_10194_Phycomyces_blakesleeanus_OAD76978: p(Y)=1 p(W)=1 p(V)=1 p(T)=1 p(S)=1 p(R)=1 p(Q)=1 p(P)=1 p(N)=1 p(M)=1 p(L)=1 p(K)=1 p(I)=1 p(H)=1 p(G)=1 p(F)=1 p(E)=1 p(D)=1 p(C)=1 p(A)=1 
of node: N195: 
of node: Query_10193_Phycomyces_blakesleeanus_OAD75631: p(Y)=1 p(W)=1 p(V)=1 p(T)=1 p(S)=1 p(R)=1 p(Q)=1 p(P)=1 p(N)=1 p(M)=1 p(L)=1 p(K)=1 p(I)=1 p(H)=1 p(G)=1 p(F)=1 p(E)=1 p(D)=1 p(C)=1 p(A)=1 
of node: N194: 
of node: Query_10195_Phycomyces_blakesleeanus_OAD70198: p(Y)=1 p(W)=1 p(V)=1 p(T)=1 p(S)=1 p(R)=1 p(Q)=1 p(P)=1 p(N)=1 p(M)=1 p(L)=1 p(K)=1 p(I)=1 p(H)=1 p(G)=1 p(F)=1 p(E)=1 p(D)=1 p(C)=1 p(A)=1 
of node: N193: 
of node: Query_10196_Rhizophagus_irregularis_73694: p(Y)=1 p(W)=1 p(V)=1 p(T)=1 p(S)=1 p(R)=1 p(Q)=1 p(P)=1 p(N)=1 p(M)=1 p(L)=1 p(K)=1 p(I)=1 p(H)=1 p(G)=1 p(F)=1 p(E)=1 p(D)=1 p(C)=1 p(A)=1 
of node: N192: 
of node: Query_10197_Basidiobolus_meristosporus_225718: p(Y)=1 p(W)=1 p(V)=1 p(T)=1 p(S)=1 p(R)=1 p(Q)=1 p(P)=1 p(N)=1 p(M)=1 p(L)=1 p(K)=1 p(I)=1 p(H)=1 p(G)=1 p(F)=1 p(E)=1 p(D)=1 p(C)=1 p(A)=1 
of node: N191: 
of node: Query_10198_Basidiobolus_meristosporus_205476: p(Y)=1 p(W)=1 p(V)=1 p(T)=1 p(S)=1 p(R)=1 p(Q)=1 p(P)=1 p(N)=1 p(M)=1 p(L)=1 p(K)=1 p(I)=1 p(H)=1 p(G)=1 p(F)=1 p(E)=1 p(D)=1 p(C)=1 p(A)=1 
of node: N190: 
of node: Query_10190_Batrachochytrium_dendrobatidis_XP_006677099: p(Y)=1 p(W)=1 p(V)=1 p(T)=1 p(S)=1 p(R)=1 p(Q)=1 p(P)=1 p(N)=1 p(M)=1 p(L)=1 p(K)=1 p(I)=1 p(H)=1 p(G)=1 p(F)=1 p(E)=1 p(D)=1 p(C)=1 p(A)=1 
of node: Query_10192_Aspergillus_nidulans_XP_662412___AspE: p(Y)=1 p(W)=1 p(V)=1 p(T)=1 p(S)=1 p(R)=1 p(Q)=1 p(P)=1 p(N)=1 p(M)=1 p(L)=1 p(K)=1 p(I)=1 p(H)=1 p(G)=1 p(F)=1 p(E)=1 p(D)=1 p(C)=1 p(A)=1 
of node: N196: 
of node: N189: 
of node: Query_10172_Sphaeroforma_arctica_XP_014154880: p(Y)=1 p(W)=1 p(V)=1 p(T)=1 p(S)=1 p(R)=1 p(Q)=1 p(P)=1 p(N)=1 p(M)=1 p(L)=1 p(K)=1 p(I)=1 p(H)=1 p(G)=1 p(F)=1 p(E)=1 p(D)=1 p(C)=1 p(A)=1 
of node: Query_10191_Cryptococcus_neoformans_XP_012047611_____Hyp5: p(Y)=1 p(W)=1 p(V)=1 p(T)=1 p(S)=1 p(R)=1 p(Q)=1 p(P)=1 p(N)=1 p(M)=1 p(L)=1 p(K)=1 p(I)=1 p(H)=1 p(G)=1 p(F)=1 p(E)=1 p(D)=1 p(C)=1 p(A)=1 
of node: N197: 
of node: N188: 
of node: N186: 
of node: N91: 
of node: N17: 
of node: Query_10070_C_paradoxa_13652: p(Y)=1 p(W)=1 p(V)=1 p(T)=1 p(S)=1 p(R)=1 p(Q)=1 p(P)=1 p(N)=1 p(M)=1 p(L)=1 p(K)=1 p(I)=1 p(H)=1 p(G)=1 p(F)=1 p(E)=1 p(D)=1 p(C)=1 p(A)=1 
of node: Query_10071_C_paradoxa_20967: p(Y)=1 p(W)=1 p(V)=1 p(T)=1 p(S)=1 p(R)=1 p(Q)=1 p(P)=1 p(N)=1 p(M)=1 p(L)=1 p(K)=1 p(I)=1 p(H)=1 p(G)=1 p(F)=1 p(E)=1 p(D)=1 p(C)=1 p(A)=1 
of node: N198: 
of node: N16: 
of node: N14: 
of node: N4: 
of node: N1: 

marginal probabilities at position: 19
of node: Query_10001_S_coeruleus_OMJ80145_1: p(Y)=1 p(W)=1 p(V)=1 p(T)=1 p(S)=1 p(R)=1 p(Q)=1 p(P)=1 p(N)=1 p(M)=1 p(L)=1 p(K)=1 p(I)=1 p(H)=1 p(G)=1 p(F)=1 p(E)=1 p(D)=1 p(C)=1 p(A)=1 
of node: Query_10002_S_coeruleus_OMJ73934_1: p(Y)=1 p(W)=1 p(V)=1 p(T)=1 p(S)=1 p(R)=1 p(Q)=1 p(P)=1 p(N)=1 p(M)=1 p(L)=1 p(K)=1 p(I)=1 p(H)=1 p(G)=1 p(F)=1 p(E)=1 p(D)=1 p(C)=1 p(A)=1 
of node: Query_10003_S_coeruleus_OMJ69558_1: p(Y)=1 p(W)=1 p(V)=1 p(T)=1 p(S)=1 p(R)=1 p(Q)=1 p(P)=1 p(N)=1 p(M)=1 p(L)=1 p(K)=1 p(I)=1 p(H)=1 p(G)=1 p(F)=1 p(E)=1 p(D)=1 p(C)=1 p(A)=1 
of node: Query_10004_S_coeruleus_OMJ69161_1: p(Y)=1 p(W)=1 p(V)=1 p(T)=1 p(S)=1 p(R)=1 p(Q)=1 p(P)=1 p(N)=1 p(M)=1 p(L)=1 p(K)=1 p(I)=1 p(H)=1 p(G)=1 p(F)=1 p(E)=1 p(D)=1 p(C)=1 p(A)=1 
of node: N3: 
of node: N2: 
of node: Query_10005_I_multifiliis_XP_004037107_1: p(Y)=1 p(W)=1 p(V)=1 p(T)=1 p(S)=1 p(R)=1 p(Q)=1 p(P)=1 p(N)=1 p(M)=1 p(L)=1 p(K)=1 p(I)=1 p(H)=1 p(G)=1 p(F)=1 p(E)=1 p(D)=1 p(C)=1 p(A)=1 
of node: Query_10017_P_tetraurelia_4763309_XM_001436570_1: p(Y)=1 p(W)=1 p(V)=1 p(T)=1 p(S)=1 p(R)=1 p(Q)=1 p(P)=1 p(N)=1 p(M)=1 p(L)=1 p(K)=1 p(I)=1 p(H)=1 p(G)=1 p(F)=1 p(E)=1 p(D)=1 p(C)=1 p(A)=1 
of node: Query_10018_P_tetraurelia_4777128_XM_001450406_1: p(Y)=1 p(W)=1 p(V)=1 p(T)=1 p(S)=1 p(R)=1 p(Q)=1 p(P)=1 p(N)=1 p(M)=1 p(L)=1 p(K)=1 p(I)=1 p(H)=1 p(G)=1 p(F)=1 p(E)=1 p(D)=1 p(C)=1 p(A)=1 
of node: N8: 
of node: Query_10019_P_tetraurelia_4788937_XM_001462324_1: p(Y)=1 p(W)=1 p(V)=1 p(T)=1 p(S)=1 p(R)=1 p(Q)=1 p(P)=1 p(N)=1 p(M)=1 p(L)=1 p(K)=1 p(I)=1 p(H)=1 p(G)=1 p(F)=1 p(E)=1 p(D)=1 p(C)=1 p(A)=1 
of node: Query_10020_P_tetraurelia_4780874_XM_001454249_1: p(Y)=1 p(W)=1 p(V)=1 p(T)=1 p(S)=1 p(R)=1 p(Q)=1 p(P)=1 p(N)=1 p(M)=1 p(L)=1 p(K)=1 p(I)=1 p(H)=1 p(G)=1 p(F)=1 p(E)=1 p(D)=1 p(C)=1 p(A)=1 
of node: N9: 
of node: N7: 
of node: N6: 
of node: Query_10006_I_multifiliis_XP_004027529_1: p(Y)=1 p(W)=1 p(V)=1 p(T)=1 p(S)=1 p(R)=1 p(Q)=1 p(P)=1 p(N)=1 p(M)=1 p(L)=1 p(K)=1 p(I)=1 p(H)=1 p(G)=1 p(F)=1 p(E)=1 p(D)=1 p(C)=1 p(A)=1 
of node: Query_10009_P_persalinus_KRX06260_1: p(Y)=1 p(W)=1 p(V)=1 p(T)=1 p(S)=1 p(R)=1 p(Q)=1 p(P)=1 p(N)=1 p(M)=1 p(L)=1 p(K)=1 p(I)=1 p(H)=1 p(G)=1 p(F)=1 p(E)=1 p(D)=1 p(C)=1 p(A)=1 
of node: N12: 
of node: Query_10015_T_thermophilus_3308907_XM_001021348_3: p(Y)=1 p(W)=1 p(V)=1 p(T)=1 p(S)=1 p(R)=1 p(Q)=1 p(P)=1 p(N)=1 p(M)=1 p(L)=1 p(K)=1 p(I)=1 p(H)=1 p(G)=1 p(F)=1 p(E)=1 p(D)=1 p(C)=1 p(A)=1 
of node: N11: 
of node: Query_10014_T_thermophilus_3301068_XM_012799280_1: p(Y)=1 p(W)=1 p(V)=1 p(T)=1 p(S)=1 p(R)=1 p(Q)=1 p(P)=1 p(N)=1 p(M)=1 p(L)=1 p(K)=1 p(I)=1 p(H)=1 p(G)=1 p(F)=1 p(E)=1 p(D)=1 p(C)=1 p(A)=1 
of node: Query_10016_T_thermophilus_3301436_XM_001024256_2: p(Y)=1 p(W)=1 p(V)=1 p(T)=1 p(S)=1 p(R)=1 p(Q)=1 p(P)=1 p(N)=1 p(M)=1 p(L)=1 p(K)=1 p(I)=1 p(H)=1 p(G)=1 p(F)=1 p(E)=1 p(D)=1 p(C)=1 p(A)=1 
of node: N13: 
of node: N10: 
of node: N5: 
of node: Query_10007_H_grandinella_TNV85118_1: p(Y)=1 p(W)=1 p(V)=1 p(T)=1 p(S)=1 p(R)=1 p(Q)=1 p(P)=1 p(N)=1 p(M)=1 p(L)=1 p(K)=1 p(I)=1 p(H)=1 p(G)=1 p(F)=1 p(E)=1 p(D)=1 p(C)=1 p(A)=1 
of node: Query_10008_S_lemnae_CDW82547_1: p(Y)=1 p(W)=1 p(V)=1 p(T)=1 p(S)=1 p(R)=1 p(Q)=1 p(P)=1 p(N)=1 p(M)=1 p(L)=1 p(K)=1 p(I)=1 p(H)=1 p(G)=1 p(F)=1 p(E)=1 p(D)=1 p(C)=1 p(A)=1 
of node: N15: 
of node: Query_10010_D_lutheri_KAG8465329_1: p(Y)=1 p(W)=1 p(V)=1 p(T)=1 p(S)=1 p(R)=1 p(Q)=1 p(P)=1 p(N)=1 p(M)=1 p(L)=1 p(K)=1 p(I)=1 p(H)=1 p(G)=1 p(F)=1 p(E)=1 p(D)=1 p(C)=1 p(A)=1 
of node: Query_10072_C_tobin_181777: p(Y)=1 p(W)=1 p(V)=1 p(T)=1 p(S)=1 p(R)=1 p(Q)=1 p(P)=1 p(N)=1 p(M)=1 p(L)=1 p(K)=1 p(I)=1 p(H)=1 p(G)=1 p(F)=1 p(E)=1 p(D)=1 p(C)=1 p(A)=1 
of node: N22: 
of node: Query_10081_P_imperforata_766787: p(Y)=1 p(W)=1 p(V)=1 p(T)=1 p(S)=1 p(R)=1 p(Q)=1 p(P)=1 p(N)=1 p(M)=1 p(L)=1 p(K)=1 p(I)=1 p(H)=1 p(G)=1 p(F)=1 p(E)=1 p(D)=1 p(C)=1 p(A)=1 
of node: Query_10084_O_CCMP1393_73314: p(Y)=1 p(W)=1 p(V)=1 p(T)=1 p(S)=1 p(R)=1 p(Q)=1 p(P)=1 p(N)=1 p(M)=1 p(L)=1 p(K)=1 p(I)=1 p(H)=1 p(G)=1 p(F)=1 p(E)=1 p(D)=1 p(C)=1 p(A)=1 
of node: Query_10085_O_CCMP1393_1253442: p(Y)=1 p(W)=1 p(V)=1 p(T)=1 p(S)=1 p(R)=1 p(Q)=1 p(P)=1 p(N)=1 p(M)=1 p(L)=1 p(K)=1 p(I)=1 p(H)=1 p(G)=1 p(F)=1 p(E)=1 p(D)=1 p(C)=1 p(A)=1 
of node: N24: 
of node: N23: 
of node: N21: 
of node: Query_10013_C_okamuranus_15773_1: p(Y)=1 p(W)=1 p(V)=1 p(T)=1 p(S)=1 p(R)=1 p(Q)=1 p(P)=1 p(N)=1 p(M)=1 p(L)=1 p(K)=1 p(I)=1 p(H)=1 p(G)=1 p(F)=1 p(E)=1 p(D)=1 p(C)=1 p(A)=1 
of node: Query_10076_E_siliculosus_19220: p(Y)=1 p(W)=1 p(V)=1 p(T)=1 p(S)=1 p(R)=1 p(Q)=1 p(P)=1 p(N)=1 p(M)=1 p(L)=1 p(K)=1 p(I)=1 p(H)=1 p(G)=1 p(F)=1 p(E)=1 p(D)=1 p(C)=1 p(A)=1 
of node: Query_10077_E_siliculosus_19219: p(Y)=1 p(W)=1 p(V)=1 p(T)=1 p(S)=1 p(R)=1 p(Q)=1 p(P)=1 p(N)=1 p(M)=1 p(L)=1 p(K)=1 p(I)=1 p(H)=1 p(G)=1 p(F)=1 p(E)=1 p(D)=1 p(C)=1 p(A)=1 
of node: Query_10078_E_siliculosus_32446: p(Y)=1 p(W)=1 p(V)=1 p(T)=1 p(S)=1 p(R)=1 p(Q)=1 p(P)=1 p(N)=1 p(M)=1 p(L)=1 p(K)=1 p(I)=1 p(H)=1 p(G)=1 p(F)=1 p(E)=1 p(D)=1 p(C)=1 p(A)=1 
of node: N31: 
of node: N30: 
of node: N29: 
of node: Query_10080_T_minus_246899: p(Y)=1 p(W)=1 p(V)=1 p(T)=1 p(S)=1 p(R)=1 p(Q)=1 p(P)=1 p(N)=1 p(M)=1 p(L)=1 p(K)=1 p(I)=1 p(H)=1 p(G)=1 p(F)=1 p(E)=1 p(D)=1 p(C)=1 p(A)=1 
of node: Query_10082_T_minus_324313: p(Y)=1 p(W)=1 p(V)=1 p(T)=1 p(S)=1 p(R)=1 p(Q)=1 p(P)=1 p(N)=1 p(M)=1 p(L)=1 p(K)=1 p(I)=1 p(H)=1 p(G)=1 p(F)=1 p(E)=1 p(D)=1 p(C)=1 p(A)=1 
of node: N32: 
of node: N28: 
of node: Query_10089_K_nitens_14574: p(Y)=1 p(W)=1 p(V)=1 p(T)=1 p(S)=1 p(R)=1 p(Q)=1 p(P)=1 p(N)=1 p(M)=1 p(L)=1 p(K)=1 p(I)=1 p(H)=1 p(G)=1 p(F)=1 p(E)=1 p(D)=1 p(C)=1 p(A)=1 
of node: N27: 
of node: Query_10021_C_lentillifera_93795: p(Y)=1 p(W)=1 p(V)=1 p(T)=1 p(S)=1 p(R)=1 p(Q)=1 p(P)=1 p(N)=1 p(M)=1 p(L)=1 p(K)=1 p(I)=1 p(H)=1 p(G)=1 p(F)=1 p(E)=1 p(D)=1 p(C)=1 p(A)=1 
of node: Query_10030_S_reticulata_789434: p(Y)=1 p(W)=1 p(V)=1 p(T)=1 p(S)=1 p(R)=1 p(Q)=1 p(P)=1 p(N)=1 p(M)=1 p(L)=1 p(K)=1 p(I)=1 p(H)=1 p(G)=1 p(F)=1 p(E)=1 p(D)=1 p(C)=1 p(A)=1 
of node: Query_10058_A_glomerata_8755: p(Y)=1 p(W)=1 p(V)=1 p(T)=1 p(S)=1 p(R)=1 p(Q)=1 p(P)=1 p(N)=1 p(M)=1 p(L)=1 p(K)=1 p(I)=1 p(H)=1 p(G)=1 p(F)=1 p(E)=1 p(D)=1 p(C)=1 p(A)=1 
of node: N39: 
of node: N38: 
of node: Query_10023_D_armatus_B2533v2_219779_MIX12088_6_28: p(Y)=1 p(W)=1 p(V)=1 p(T)=1 p(S)=1 p(R)=1 p(Q)=1 p(P)=1 p(N)=1 p(M)=1 p(L)=1 p(K)=1 p(I)=1 p(H)=1 p(G)=1 p(F)=1 p(E)=1 p(D)=1 p(C)=1 p(A)=1 
of node: Query_10067_E_costatus_2444019: p(Y)=1 p(W)=1 p(V)=1 p(T)=1 p(S)=1 p(R)=1 p(Q)=1 p(P)=1 p(N)=1 p(M)=1 p(L)=1 p(K)=1 p(I)=1 p(H)=1 p(G)=1 p(F)=1 p(E)=1 p(D)=1 p(C)=1 p(A)=1 
of node: N44: 
of node: Query_10039_T_deserticola_497567: p(Y)=1 p(W)=1 p(V)=1 p(T)=1 p(S)=1 p(R)=1 p(Q)=1 p(P)=1 p(N)=1 p(M)=1 p(L)=1 p(K)=1 p(I)=1 p(H)=1 p(G)=1 p(F)=1 p(E)=1 p(D)=1 p(C)=1 p(A)=1 
of node: Query_10040_T_deserticola_397729: p(Y)=1 p(W)=1 p(V)=1 p(T)=1 p(S)=1 p(R)=1 p(Q)=1 p(P)=1 p(N)=1 p(M)=1 p(L)=1 p(K)=1 p(I)=1 p(H)=1 p(G)=1 p(F)=1 p(E)=1 p(D)=1 p(C)=1 p(A)=1 
of node: N46: 
of node: Query_10046_T_obliquus_2667452: p(Y)=1 p(W)=1 p(V)=1 p(T)=1 p(S)=1 p(R)=1 p(Q)=1 p(P)=1 p(N)=1 p(M)=1 p(L)=1 p(K)=1 p(I)=1 p(H)=1 p(G)=1 p(F)=1 p(E)=1 p(D)=1 p(C)=1 p(A)=1 
of node: N45: 
of node: N43: 
of node: Query_10053_F_rotunda_4546381: p(Y)=1 p(W)=1 p(V)=1 p(T)=1 p(S)=1 p(R)=1 p(Q)=1 p(P)=1 p(N)=1 p(M)=1 p(L)=1 p(K)=1 p(I)=1 p(H)=1 p(G)=1 p(F)=1 p(E)=1 p(D)=1 p(C)=1 p(A)=1 
of node: N42: 
of node: Query_10056_C_zofingiensis_14744: p(Y)=1 p(W)=1 p(V)=1 p(T)=1 p(S)=1 p(R)=1 p(Q)=1 p(P)=1 p(N)=1 p(M)=1 p(L)=1 p(K)=1 p(I)=1 p(H)=1 p(G)=1 p(F)=1 p(E)=1 p(D)=1 p(C)=1 p(A)=1 
of node: N41: 
of node: Query_10032_V_carteri_1250: p(Y)=1 p(W)=1 p(V)=1 p(T)=1 p(S)=1 p(R)=1 p(Q)=1 p(P)=1 p(N)=1 p(M)=1 p(L)=1 p(K)=1 p(I)=1 p(H)=1 p(G)=1 p(F)=1 p(E)=1 p(D)=1 p(C)=1 p(A)=1 
of node: Query_10055_G_pectorale_1436: p(Y)=1 p(W)=1 p(V)=1 p(T)=1 p(S)=1 p(R)=1 p(Q)=1 p(P)=1 p(N)=1 p(M)=1 p(L)=1 p(K)=1 p(I)=1 p(H)=1 p(G)=1 p(F)=1 p(E)=1 p(D)=1 p(C)=1 p(A)=1 
of node: N49: 
of node: Query_10033_C_reinhardtii_4651: p(Y)=1 p(W)=1 p(V)=1 p(T)=1 p(S)=1 p(R)=1 p(Q)=1 p(P)=1 p(N)=1 p(M)=1 p(L)=1 p(K)=1 p(I)=1 p(H)=1 p(G)=1 p(F)=1 p(E)=1 p(D)=1 p(C)=1 p(A)=1 
of node: N48: 
of node: Query_10034_D_salina_11876: p(Y)=1 p(W)=1 p(V)=1 p(T)=1 p(S)=1 p(R)=1 p(Q)=1 p(P)=1 p(N)=1 p(M)=1 p(L)=1 p(K)=1 p(I)=1 p(H)=1 p(G)=1 p(F)=1 p(E)=1 p(D)=1 p(C)=1 p(A)=1 
of node: N47: 
of node: N40: 
of node: N37: 
of node: Query_10022_R_subcapitata_NIES_35_12587: p(Y)=1 p(W)=1 p(V)=1 p(T)=1 p(S)=1 p(R)=1 p(Q)=1 p(P)=1 p(N)=1 p(M)=1 p(L)=1 p(K)=1 p(I)=1 p(H)=1 p(G)=1 p(F)=1 p(E)=1 p(D)=1 p(C)=1 p(A)=1 
of node: Query_10050_M_neglectum_3550_XM_014042789_1: p(Y)=1 p(W)=1 p(V)=1 p(T)=1 p(S)=1 p(R)=1 p(Q)=1 p(P)=1 p(N)=1 p(M)=1 p(L)=1 p(K)=1 p(I)=1 p(H)=1 p(G)=1 p(F)=1 p(E)=1 p(D)=1 p(C)=1 p(A)=1 
of node: N51: 
of node: Query_10024_D_armatus_B2533v2_187293: p(Y)=1 p(W)=1 p(V)=1 p(T)=1 p(S)=1 p(R)=1 p(Q)=1 p(P)=1 p(N)=1 p(M)=1 p(L)=1 p(K)=1 p(I)=1 p(H)=1 p(G)=1 p(F)=1 p(E)=1 p(D)=1 p(C)=1 p(A)=1 
of node: Query_10035_T_deserticola_4180879: p(Y)=1 p(W)=1 p(V)=1 p(T)=1 p(S)=1 p(R)=1 p(Q)=1 p(P)=1 p(N)=1 p(M)=1 p(L)=1 p(K)=1 p(I)=1 p(H)=1 p(G)=1 p(F)=1 p(E)=1 p(D)=1 p(C)=1 p(A)=1 
of node: Query_10043_T_obliquus_34218: p(Y)=1 p(W)=1 p(V)=1 p(T)=1 p(S)=1 p(R)=1 p(Q)=1 p(P)=1 p(N)=1 p(M)=1 p(L)=1 p(K)=1 p(I)=1 p(H)=1 p(G)=1 p(F)=1 p(E)=1 p(D)=1 p(C)=1 p(A)=1 
of node: N56: 
of node: Query_10065_E_costatus_2442078: p(Y)=1 p(W)=1 p(V)=1 p(T)=1 p(S)=1 p(R)=1 p(Q)=1 p(P)=1 p(N)=1 p(M)=1 p(L)=1 p(K)=1 p(I)=1 p(H)=1 p(G)=1 p(F)=1 p(E)=1 p(D)=1 p(C)=1 p(A)=1 
of node: N55: 
of node: Query_10051_F_rotunda_4297391: p(Y)=1 p(W)=1 p(V)=1 p(T)=1 p(S)=1 p(R)=1 p(Q)=1 p(P)=1 p(N)=1 p(M)=1 p(L)=1 p(K)=1 p(I)=1 p(H)=1 p(G)=1 p(F)=1 p(E)=1 p(D)=1 p(C)=1 p(A)=1 
of node: N54: 
of node: N53: 
of node: Query_10057_C__zofingiensis_14806: p(Y)=1 p(W)=1 p(V)=1 p(T)=1 p(S)=1 p(R)=1 p(Q)=1 p(P)=1 p(N)=1 p(M)=1 p(L)=1 p(K)=1 p(I)=1 p(H)=1 p(G)=1 p(F)=1 p(E)=1 p(D)=1 p(C)=1 p(A)=1 
of node: N52: 
of node: N50: 
of node: N36: 
of node: Query_10025_D_armatus_B2533v2_197035: p(Y)=1 p(W)=1 p(V)=1 p(T)=1 p(S)=1 p(R)=1 p(Q)=1 p(P)=1 p(N)=1 p(M)=1 p(L)=1 p(K)=1 p(I)=1 p(H)=1 p(G)=1 p(F)=1 p(E)=1 p(D)=1 p(C)=1 p(A)=1 
of node: Query_10038_T_deserticola_4123243: p(Y)=1 p(W)=1 p(V)=1 p(T)=1 p(S)=1 p(R)=1 p(Q)=1 p(P)=1 p(N)=1 p(M)=1 p(L)=1 p(K)=1 p(I)=1 p(H)=1 p(G)=1 p(F)=1 p(E)=1 p(D)=1 p(C)=1 p(A)=1 
of node: Query_10041_T_deserticola_4104144: p(Y)=1 p(W)=1 p(V)=1 p(T)=1 p(S)=1 p(R)=1 p(Q)=1 p(P)=1 p(N)=1 p(M)=1 p(L)=1 p(K)=1 p(I)=1 p(H)=1 p(G)=1 p(F)=1 p(E)=1 p(D)=1 p(C)=1 p(A)=1 
of node: N66: 
of node: Query_10048_T_obliquus_1342196: p(Y)=1 p(W)=1 p(V)=1 p(T)=1 p(S)=1 p(R)=1 p(Q)=1 p(P)=1 p(N)=1 p(M)=1 p(L)=1 p(K)=1 p(I)=1 p(H)=1 p(G)=1 p(F)=1 p(E)=1 p(D)=1 p(C)=1 p(A)=1 
of node: N65: 
of node: Query_10066_E_costatus_2654810: p(Y)=1 p(W)=1 p(V)=1 p(T)=1 p(S)=1 p(R)=1 p(Q)=1 p(P)=1 p(N)=1 p(M)=1 p(L)=1 p(K)=1 p(I)=1 p(H)=1 p(G)=1 p(F)=1 p(E)=1 p(D)=1 p(C)=1 p(A)=1 
of node: N64: 
of node: Query_10049_T_obliquus_2678677: p(Y)=1 p(W)=1 p(V)=1 p(T)=1 p(S)=1 p(R)=1 p(Q)=1 p(P)=1 p(N)=1 p(M)=1 p(L)=1 p(K)=1 p(I)=1 p(H)=1 p(G)=1 p(F)=1 p(E)=1 p(D)=1 p(C)=1 p(A)=1 
of node: Query_10068_E_costatus_2545020: p(Y)=1 p(W)=1 p(V)=1 p(T)=1 p(S)=1 p(R)=1 p(Q)=1 p(P)=1 p(N)=1 p(M)=1 p(L)=1 p(K)=1 p(I)=1 p(H)=1 p(G)=1 p(F)=1 p(E)=1 p(D)=1 p(C)=1 p(A)=1 
of node: N68: 
of node: Query_10054_F_rotunda_2966951: p(Y)=1 p(W)=1 p(V)=1 p(T)=1 p(S)=1 p(R)=1 p(Q)=1 p(P)=1 p(N)=1 p(M)=1 p(L)=1 p(K)=1 p(I)=1 p(H)=1 p(G)=1 p(F)=1 p(E)=1 p(D)=1 p(C)=1 p(A)=1 
of node: N67: 
of node: N63: 
of node: N62: 
of node: Query_10029_D_armatus_B2533v2_197034: p(Y)=1 p(W)=1 p(V)=1 p(T)=1 p(S)=1 p(R)=1 p(Q)=1 p(P)=1 p(N)=1 p(M)=1 p(L)=1 p(K)=1 p(I)=1 p(H)=1 p(G)=1 p(F)=1 p(E)=1 p(D)=1 p(C)=1 p(A)=1 
of node: N61: 
of node: Query_10036_T_deserticola_4457248: p(Y)=1 p(W)=1 p(V)=1 p(T)=1 p(S)=1 p(R)=1 p(Q)=1 p(P)=1 p(N)=1 p(M)=1 p(L)=1 p(K)=1 p(I)=1 p(H)=1 p(G)=1 p(F)=1 p(E)=1 p(D)=1 p(C)=1 p(A)=1 
of node: Query_10042_T_deserticola_4456753: p(Y)=1 p(W)=1 p(V)=1 p(T)=1 p(S)=1 p(R)=1 p(Q)=1 p(P)=1 p(N)=1 p(M)=1 p(L)=1 p(K)=1 p(I)=1 p(H)=1 p(G)=1 p(F)=1 p(E)=1 p(D)=1 p(C)=1 p(A)=1 
of node: N73: 
of node: Query_10044_T_obliquus_2749128: p(Y)=1 p(W)=1 p(V)=1 p(T)=1 p(S)=1 p(R)=1 p(Q)=1 p(P)=1 p(N)=1 p(M)=1 p(L)=1 p(K)=1 p(I)=1 p(H)=1 p(G)=1 p(F)=1 p(E)=1 p(D)=1 p(C)=1 p(A)=1 
of node: N72: 
of node: Query_10064_E_costatus_2565032: p(Y)=1 p(W)=1 p(V)=1 p(T)=1 p(S)=1 p(R)=1 p(Q)=1 p(P)=1 p(N)=1 p(M)=1 p(L)=1 p(K)=1 p(I)=1 p(H)=1 p(G)=1 p(F)=1 p(E)=1 p(D)=1 p(C)=1 p(A)=1 
of node: N71: 
of node: Query_10037_T_deserticola_4491635: p(Y)=1 p(W)=1 p(V)=1 p(T)=1 p(S)=1 p(R)=1 p(Q)=1 p(P)=1 p(N)=1 p(M)=1 p(L)=1 p(K)=1 p(I)=1 p(H)=1 p(G)=1 p(F)=1 p(E)=1 p(D)=1 p(C)=1 p(A)=1 
of node: Query_10045_T_obliquus_2801464: p(Y)=1 p(W)=1 p(V)=1 p(T)=1 p(S)=1 p(R)=1 p(Q)=1 p(P)=1 p(N)=1 p(M)=1 p(L)=1 p(K)=1 p(I)=1 p(H)=1 p(G)=1 p(F)=1 p(E)=1 p(D)=1 p(C)=1 p(A)=1 
of node: N75: 
of node: Query_10061_E_costatus_2596337: p(Y)=1 p(W)=1 p(V)=1 p(T)=1 p(S)=1 p(R)=1 p(Q)=1 p(P)=1 p(N)=1 p(M)=1 p(L)=1 p(K)=1 p(I)=1 p(H)=1 p(G)=1 p(F)=1 p(E)=1 p(D)=1 p(C)=1 p(A)=1 
of node: N74: 
of node: N70: 
of node: Query_10052_F_rotunda_4369571: p(Y)=1 p(W)=1 p(V)=1 p(T)=1 p(S)=1 p(R)=1 p(Q)=1 p(P)=1 p(N)=1 p(M)=1 p(L)=1 p(K)=1 p(I)=1 p(H)=1 p(G)=1 p(F)=1 p(E)=1 p(D)=1 p(C)=1 p(A)=1 
of node: N69: 
of node: N60: 
of node: Query_10063_E_costatus_2497596: p(Y)=1 p(W)=1 p(V)=1 p(T)=1 p(S)=1 p(R)=1 p(Q)=1 p(P)=1 p(N)=1 p(M)=1 p(L)=1 p(K)=1 p(I)=1 p(H)=1 p(G)=1 p(F)=1 p(E)=1 p(D)=1 p(C)=1 p(A)=1 
of node: N59: 
of node: Query_10026_D_armatus_B2533v2_213334_MIX5643_18_2: p(L)=1 
of node: Query_10028_D_armatus_B2533v2_192803: p(Y)=1 p(W)=1 p(V)=1 p(T)=1 p(S)=1 p(R)=1 p(Q)=1 p(P)=1 p(N)=1 p(M)=1 p(L)=1 p(K)=1 p(I)=1 p(H)=1 p(G)=1 p(F)=1 p(E)=1 p(D)=1 p(C)=1 p(A)=1 
of node: N77: 
of node: Query_10027_D_armatus_B2533v2_196199: p(P)=1 
of node: Query_10062_E_costatus_2696053: p(L)=1 
of node: N79: 
of node: Query_10047_T_obliquus_1687850: p(I)=1 
of node: N78: 
of node: N76: 
of node: N58: 
of node: Query_10031_S_reticulata_789337: p(Y)=1 p(W)=1 p(V)=1 p(T)=1 p(S)=1 p(R)=1 p(Q)=1 p(P)=1 p(N)=1 p(M)=1 p(L)=1 p(K)=1 p(I)=1 p(H)=1 p(G)=1 p(F)=1 p(E)=1 p(D)=1 p(C)=1 p(A)=1 
of node: Query_10059_A_glomerata_5708: p(Y)=1 p(W)=1 p(V)=1 p(T)=1 p(S)=1 p(R)=1 p(Q)=1 p(P)=1 p(N)=1 p(M)=1 p(L)=1 p(K)=1 p(I)=1 p(H)=1 p(G)=1 p(F)=1 p(E)=1 p(D)=1 p(C)=1 p(A)=1 
of node: N80: 
of node: N57: 
of node: N35: 
of node: Query_10060_C_variabilis_54927: p(Y)=1 p(W)=1 p(V)=1 p(T)=1 p(S)=1 p(R)=1 p(Q)=1 p(P)=1 p(N)=1 p(M)=1 p(L)=1 p(K)=1 p(I)=1 p(H)=1 p(G)=1 p(F)=1 p(E)=1 p(D)=1 p(C)=1 p(A)=1 
of node: Query_10079_N_oceanica_577932: p(Y)=1 p(W)=1 p(V)=1 p(T)=1 p(S)=1 p(R)=1 p(Q)=1 p(P)=1 p(N)=1 p(M)=1 p(L)=1 p(K)=1 p(I)=1 p(H)=1 p(G)=1 p(F)=1 p(E)=1 p(D)=1 p(C)=1 p(A)=1 
of node: N81: 
of node: N34: 
of node: Query_10090_M_viride_23399: p(Y)=1 p(W)=1 p(V)=1 p(T)=1 p(S)=1 p(R)=1 p(Q)=1 p(P)=1 p(N)=1 p(M)=1 p(L)=1 p(K)=1 p(I)=1 p(H)=1 p(G)=1 p(F)=1 p(E)=1 p(D)=1 p(C)=1 p(A)=1 
of node: Query_10091_M_viride_23400: p(Y)=1 p(W)=1 p(V)=1 p(T)=1 p(S)=1 p(R)=1 p(Q)=1 p(P)=1 p(N)=1 p(M)=1 p(L)=1 p(K)=1 p(I)=1 p(H)=1 p(G)=1 p(F)=1 p(E)=1 p(D)=1 p(C)=1 p(A)=1 
of node: N82: 
of node: N33: 
of node: N26: 
of node: Query_10069_C_CCMP2293_1954666: p(Y)=1 p(W)=1 p(V)=1 p(T)=1 p(S)=1 p(R)=1 p(Q)=1 p(P)=1 p(N)=1 p(M)=1 p(L)=1 p(K)=1 p(I)=1 p(H)=1 p(G)=1 p(F)=1 p(E)=1 p(D)=1 p(C)=1 p(A)=1 
of node: N25: 
of node: N20: 
of node: Query_10012_P_multistrata_VEU44665_1: p(Y)=1 p(W)=1 p(V)=1 p(T)=1 p(S)=1 p(R)=1 p(Q)=1 p(P)=1 p(N)=1 p(M)=1 p(L)=1 p(K)=1 p(I)=1 p(H)=1 p(G)=1 p(F)=1 p(E)=1 p(D)=1 p(C)=1 p(A)=1 
of node: Query_10083_P_CCMP2097_591535: p(Y)=1 p(W)=1 p(V)=1 p(T)=1 p(S)=1 p(R)=1 p(Q)=1 p(P)=1 p(N)=1 p(M)=1 p(L)=1 p(K)=1 p(I)=1 p(H)=1 p(G)=1 p(F)=1 p(E)=1 p(D)=1 p(C)=1 p(A)=1 
of node: N84: 
of node: Query_10075_P_antarctica_8467: p(Y)=1 p(W)=1 p(V)=1 p(T)=1 p(S)=1 p(R)=1 p(Q)=1 p(P)=1 p(N)=1 p(M)=1 p(L)=1 p(K)=1 p(I)=1 p(H)=1 p(G)=1 p(F)=1 p(E)=1 p(D)=1 p(C)=1 p(A)=1 
of node: Query_10092_B_natans_126593: p(Y)=1 p(W)=1 p(V)=1 p(T)=1 p(S)=1 p(R)=1 p(Q)=1 p(P)=1 p(N)=1 p(M)=1 p(L)=1 p(K)=1 p(I)=1 p(H)=1 p(G)=1 p(F)=1 p(E)=1 p(D)=1 p(C)=1 p(A)=1 
of node: N86: 
of node: Query_10086_P_umbilicalis_6581: p(Y)=1 p(W)=1 p(V)=1 p(T)=1 p(S)=1 p(R)=1 p(Q)=1 p(P)=1 p(N)=1 p(M)=1 p(L)=1 p(K)=1 p(I)=1 p(H)=1 p(G)=1 p(F)=1 p(E)=1 p(D)=1 p(C)=1 p(A)=1 
of node: Query_10088_P_yezoensis_9646_g1766_1: p(Y)=1 p(W)=1 p(V)=1 p(T)=1 p(S)=1 p(R)=1 p(Q)=1 p(P)=1 p(N)=1 p(M)=1 p(L)=1 p(K)=1 p(I)=1 p(H)=1 p(G)=1 p(F)=1 p(E)=1 p(D)=1 p(C)=1 p(A)=1 
of node: N88: 
of node: Query_10087_P_umbilicalis_7075: p(Y)=1 p(W)=1 p(V)=1 p(T)=1 p(S)=1 p(R)=1 p(Q)=1 p(P)=1 p(N)=1 p(M)=1 p(L)=1 p(K)=1 p(I)=1 p(H)=1 p(G)=1 p(F)=1 p(E)=1 p(D)=1 p(C)=1 p(A)=1 
of node: N87: 
of node: N85: 
of node: N83: 
of node: N19: 
of node: Query_10011_E_huxleyi_XP_005775047_1: p(Y)=1 p(W)=1 p(V)=1 p(T)=1 p(S)=1 p(R)=1 p(Q)=1 p(P)=1 p(N)=1 p(M)=1 p(L)=1 p(K)=1 p(I)=1 p(H)=1 p(G)=1 p(F)=1 p(E)=1 p(D)=1 p(C)=1 p(A)=1 
of node: Query_10073_C_tobin_182412: p(Y)=1 p(W)=1 p(V)=1 p(T)=1 p(S)=1 p(R)=1 p(Q)=1 p(P)=1 p(N)=1 p(M)=1 p(L)=1 p(K)=1 p(I)=1 p(H)=1 p(G)=1 p(F)=1 p(E)=1 p(D)=1 p(C)=1 p(A)=1 
of node: N90: 
of node: Query_10074_P_globosa_25178: p(Y)=1 p(W)=1 p(V)=1 p(T)=1 p(S)=1 p(R)=1 p(Q)=1 p(P)=1 p(N)=1 p(M)=1 p(L)=1 p(K)=1 p(I)=1 p(H)=1 p(G)=1 p(F)=1 p(E)=1 p(D)=1 p(C)=1 p(A)=1 
of node: N89: 
of node: N18: 
of node: Query_10093_HUMAN_SEPT6: p(Y)=1 p(W)=1 p(V)=1 p(T)=1 p(S)=1 p(R)=1 p(Q)=1 p(P)=1 p(N)=1 p(M)=1 p(L)=1 p(K)=1 p(I)=1 p(H)=1 p(G)=1 p(F)=1 p(E)=1 p(D)=1 p(C)=1 p(A)=1 
of node: Query_10099_HUMAN_SEPT11: p(Y)=1 p(W)=1 p(V)=1 p(T)=1 p(S)=1 p(R)=1 p(Q)=1 p(P)=1 p(N)=1 p(M)=1 p(L)=1 p(K)=1 p(I)=1 p(H)=1 p(G)=1 p(F)=1 p(E)=1 p(D)=1 p(C)=1 p(A)=1 
of node: N103: 
of node: Query_10096_HUMAN_SEPT8: p(Y)=1 p(W)=1 p(V)=1 p(T)=1 p(S)=1 p(R)=1 p(Q)=1 p(P)=1 p(N)=1 p(M)=1 p(L)=1 p(K)=1 p(I)=1 p(H)=1 p(G)=1 p(F)=1 p(E)=1 p(D)=1 p(C)=1 p(A)=1 
of node: N102: 
of node: Query_10104_HUMAN_SEPT14: p(Y)=1 p(W)=1 p(V)=1 p(T)=1 p(S)=1 p(R)=1 p(Q)=1 p(P)=1 p(N)=1 p(M)=1 p(L)=1 p(K)=1 p(I)=1 p(H)=1 p(G)=1 p(F)=1 p(E)=1 p(D)=1 p(C)=1 p(A)=1 
of node: Query_10105_HUMAN_SEPT10: p(Y)=1 p(W)=1 p(V)=1 p(T)=1 p(S)=1 p(R)=1 p(Q)=1 p(P)=1 p(N)=1 p(M)=1 p(L)=1 p(K)=1 p(I)=1 p(H)=1 p(G)=1 p(F)=1 p(E)=1 p(D)=1 p(C)=1 p(A)=1 
of node: N104: 
of node: N101: 
of node: Query_10144_Drosophila_melanogaster_NP_651961_____Sep5: p(Y)=1 p(W)=1 p(V)=1 p(T)=1 p(S)=1 p(R)=1 p(Q)=1 p(P)=1 p(N)=1 p(M)=1 p(L)=1 p(K)=1 p(I)=1 p(H)=1 p(G)=1 p(F)=1 p(E)=1 p(D)=1 p(C)=1 p(A)=1 
of node: Query_10145_Drosophila_melanogaster_NP_524417_____Sep2: p(Y)=1 p(W)=1 p(V)=1 p(T)=1 p(S)=1 p(R)=1 p(Q)=1 p(P)=1 p(N)=1 p(M)=1 p(L)=1 p(K)=1 p(I)=1 p(H)=1 p(G)=1 p(F)=1 p(E)=1 p(D)=1 p(C)=1 p(A)=1 
of node: N105: 
of node: N100: 
of node: Query_10143_Trichoplax_adhaerens_XP_002112436: p(Y)=1 p(W)=1 p(V)=1 p(T)=1 p(S)=1 p(R)=1 p(Q)=1 p(P)=1 p(N)=1 p(M)=1 p(L)=1 p(K)=1 p(I)=1 p(H)=1 p(G)=1 p(F)=1 p(E)=1 p(D)=1 p(C)=1 p(A)=1 
of node: N99: 
of node: Query_10140_Salpingoeca_rosetta_XP_004992901: p(Y)=1 p(W)=1 p(V)=1 p(T)=1 p(S)=1 p(R)=1 p(Q)=1 p(P)=1 p(N)=1 p(M)=1 p(L)=1 p(K)=1 p(I)=1 p(H)=1 p(G)=1 p(F)=1 p(E)=1 p(D)=1 p(C)=1 p(A)=1 
of node: Query_10141_Monosiga_brevicollis_XP_001745238: p(Y)=1 p(W)=1 p(V)=1 p(T)=1 p(S)=1 p(R)=1 p(Q)=1 p(P)=1 p(N)=1 p(M)=1 p(L)=1 p(K)=1 p(I)=1 p(H)=1 p(G)=1 p(F)=1 p(E)=1 p(D)=1 p(C)=1 p(A)=1 
of node: N107: 
of node: Query_10200_Caenorhabditis_elegans_NP_001041198_2___: p(Y)=1 p(W)=1 p(V)=1 p(T)=1 p(S)=1 p(R)=1 p(Q)=1 p(P)=1 p(N)=1 p(M)=1 p(L)=1 p(K)=1 p(I)=1 p(H)=1 p(G)=1 p(F)=1 p(E)=1 p(D)=1 p(C)=1 p(A)=1 
of node: N106: 
of node: N98: 
of node: Query_10142_Capsaspora_owczarzaki_XP_004340465: p(Y)=1 p(W)=1 p(V)=1 p(T)=1 p(S)=1 p(R)=1 p(Q)=1 p(P)=1 p(N)=1 p(M)=1 p(L)=1 p(K)=1 p(I)=1 p(H)=1 p(G)=1 p(F)=1 p(E)=1 p(D)=1 p(C)=1 p(A)=1 
of node: N97: 
of node: Query_10146_Phycomyces_blakesleeanus_OAD79712: p(Y)=1 p(W)=1 p(V)=1 p(T)=1 p(S)=1 p(R)=1 p(Q)=1 p(P)=1 p(N)=1 p(M)=1 p(L)=1 p(K)=1 p(I)=1 p(H)=1 p(G)=1 p(F)=1 p(E)=1 p(D)=1 p(C)=1 p(A)=1 
of node: Query_10147_Rhizophagus_irregularis_77424: p(Y)=1 p(W)=1 p(V)=1 p(T)=1 p(S)=1 p(R)=1 p(Q)=1 p(P)=1 p(N)=1 p(M)=1 p(L)=1 p(K)=1 p(I)=1 p(H)=1 p(G)=1 p(F)=1 p(E)=1 p(D)=1 p(C)=1 p(A)=1 
of node: N110: 
of node: Query_10148_Basidiobolus_meristosporus_304075: p(Y)=1 p(W)=1 p(V)=1 p(T)=1 p(S)=1 p(R)=1 p(Q)=1 p(P)=1 p(N)=1 p(M)=1 p(L)=1 p(K)=1 p(I)=1 p(H)=1 p(G)=1 p(F)=1 p(E)=1 p(D)=1 p(C)=1 p(A)=1 
of node: Query_10149_Conidiobolus_coronatus_KXN74403: p(Y)=1 p(W)=1 p(V)=1 p(T)=1 p(S)=1 p(R)=1 p(Q)=1 p(P)=1 p(N)=1 p(M)=1 p(L)=1 p(K)=1 p(I)=1 p(H)=1 p(G)=1 p(F)=1 p(E)=1 p(D)=1 p(C)=1 p(A)=1 
of node: N111: 
of node: N109: 
of node: Query_10150_Batrachochytrium_dendrobatidis_XP_006682772: p(Y)=1 p(W)=1 p(V)=1 p(T)=1 p(S)=1 p(R)=1 p(Q)=1 p(P)=1 p(N)=1 p(M)=1 p(L)=1 p(K)=1 p(I)=1 p(H)=1 p(G)=1 p(F)=1 p(E)=1 p(D)=1 p(C)=1 p(A)=1 
of node: N108: 
of node: N96: 
of node: Query_10095_HUMAN_SEPT3: p(M)=1 
of node: Query_10103_HUMAN_SEPT12: p(L)=1 
of node: N117: 
of node: Query_10100_HUMAN_SEPT9: p(R)=1 
of node: N116: 
of node: Query_10126_Phycomyces_blakesleeanus_OAD66261: p(I)=1 
of node: Query_10128_Phycomyces_blakesleeanus_OAD79262: p(A)=1 
of node: N125: 
of node: Query_10129_Rhizophagus_irregularis_82331: p(Y)=1 p(W)=1 p(V)=1 p(T)=1 p(S)=1 p(R)=1 p(Q)=1 p(P)=1 p(N)=1 p(M)=1 p(L)=1 p(K)=1 p(I)=1 p(H)=1 p(G)=1 p(F)=1 p(E)=1 p(D)=1 p(C)=1 p(A)=1 
of node: Query_10130_Cryptococcus_neoformans_XP_012049501_____Hyp3: p(A)=1 
of node: N126: 
of node: N124: 
of node: Query_10131_Aspergillus_nidulans_XP_658998___AspD: p(F)=1 
of node: N123: 
of node: Query_10127_Conidiobolus_coronatus_KXN71164: p(Y)=1 p(W)=1 p(V)=1 p(T)=1 p(S)=1 p(R)=1 p(Q)=1 p(P)=1 p(N)=1 p(M)=1 p(L)=1 p(K)=1 p(I)=1 p(H)=1 p(G)=1 p(F)=1 p(E)=1 p(D)=1 p(C)=1 p(A)=1 
of node: N122: 
of node: Query_10132_Gonapodya_prolifera_KXS10614: p(P)=1 
of node: N121: 
of node: Query_10133_Saccharomyces_cerevisiae_NP_009928_____CDC10: p(Q)=1 
of node: N120: 
of node: Query_10136_Monosiga_brevicollis_XP_001749730: p(P)=1 
of node: Query_10139_Paramicrosporidium_saccamoebae_02328: p(Y)=1 p(W)=1 p(V)=1 p(T)=1 p(S)=1 p(R)=1 p(Q)=1 p(P)=1 p(N)=1 p(M)=1 p(L)=1 p(K)=1 p(I)=1 p(H)=1 p(G)=1 p(F)=1 p(E)=1 p(D)=1 p(C)=1 p(A)=1 
of node: N128: 
of node: Query_10137_Salpingoeca_rosetta_XP_004995003: p(Y)=1 p(W)=1 p(V)=1 p(T)=1 p(S)=1 p(R)=1 p(Q)=1 p(P)=1 p(N)=1 p(M)=1 p(L)=1 p(K)=1 p(I)=1 p(H)=1 p(G)=1 p(F)=1 p(E)=1 p(D)=1 p(C)=1 p(A)=1 
of node: N127: 
of node: N119: 
of node: Query_10134_Trichoplax_adhaerens_XP_002109689: p(L)=1 
of node: N118: 
of node: N115: 
of node: Query_10135_Capsaspora_owczarzaki_XP_004346425: p(E)=1 
of node: N114: 
of node: Query_10138_Capsaspora_owczarzaki_XP_011270180: p(L)=1 
of node: N113: 
of node: Query_10125_Sphaeroforma_arctica_XP_014160581: p(Y)=1 p(W)=1 p(V)=1 p(T)=1 p(S)=1 p(R)=1 p(Q)=1 p(P)=1 p(N)=1 p(M)=1 p(L)=1 p(K)=1 p(I)=1 p(H)=1 p(G)=1 p(F)=1 p(E)=1 p(D)=1 p(C)=1 p(A)=1 
of node: N112: 
of node: N95: 
of node: Query_10094_HUMAN_SEPT4: p(E)=1 
of node: Query_10098_HUMAN_SEPT5: p(Y)=1 p(W)=1 p(V)=1 p(T)=1 p(S)=1 p(R)=1 p(Q)=1 p(P)=1 p(N)=1 p(M)=1 p(L)=1 p(K)=1 p(I)=1 p(H)=1 p(G)=1 p(F)=1 p(E)=1 p(D)=1 p(C)=1 p(A)=1 
of node: N135: 
of node: Query_10101_HUMAN_SEPT1: p(Y)=1 p(W)=1 p(V)=1 p(T)=1 p(S)=1 p(R)=1 p(Q)=1 p(P)=1 p(N)=1 p(M)=1 p(L)=1 p(K)=1 p(I)=1 p(H)=1 p(G)=1 p(F)=1 p(E)=1 p(D)=1 p(C)=1 p(A)=1 
of node: N134: 
of node: Query_10158_Drosophila_melanogaster_NP_573147_____Sep4: p(M)=1 
of node: N133: 
of node: Query_10097_HUMAN_SEPT2: p(Y)=1 p(W)=1 p(V)=1 p(T)=1 p(S)=1 p(R)=1 p(Q)=1 p(P)=1 p(N)=1 p(M)=1 p(L)=1 p(K)=1 p(I)=1 p(H)=1 p(G)=1 p(F)=1 p(E)=1 p(D)=1 p(C)=1 p(A)=1 
of node: Query_10157_Drosophila_melanogaster_NP_5234301_____Sep1: p(Y)=1 p(W)=1 p(V)=1 p(T)=1 p(S)=1 p(R)=1 p(Q)=1 p(P)=1 p(N)=1 p(M)=1 p(L)=1 p(K)=1 p(I)=1 p(H)=1 p(G)=1 p(F)=1 p(E)=1 p(D)=1 p(C)=1 p(A)=1 
of node: N136: 
of node: N132: 
of node: Query_10159_Trichoplax_adhaerens_XP_002115676: p(Y)=1 p(W)=1 p(V)=1 p(T)=1 p(S)=1 p(R)=1 p(Q)=1 p(P)=1 p(N)=1 p(M)=1 p(L)=1 p(K)=1 p(I)=1 p(H)=1 p(G)=1 p(F)=1 p(E)=1 p(D)=1 p(C)=1 p(A)=1 
of node: N131: 
of node: Query_10102_HUMAN_SEPT7: p(Y)=1 p(W)=1 p(V)=1 p(T)=1 p(S)=1 p(R)=1 p(Q)=1 p(P)=1 p(N)=1 p(M)=1 p(L)=1 p(K)=1 p(I)=1 p(H)=1 p(G)=1 p(F)=1 p(E)=1 p(D)=1 p(C)=1 p(A)=1 
of node: Query_10156_Drosophila_melanogaster_NP_724659___Pnut: p(A)=1 
of node: N140: 
of node: Query_10155_Trichoplax_adhaerens_XP_002112086: p(Y)=1 p(W)=1 p(V)=1 p(T)=1 p(S)=1 p(R)=1 p(Q)=1 p(P)=1 p(N)=1 p(M)=1 p(L)=1 p(K)=1 p(I)=1 p(H)=1 p(G)=1 p(F)=1 p(E)=1 p(D)=1 p(C)=1 p(A)=1 
of node: Query_10199_Caenorhabditis_elegans_NP_493388_1: p(E)=1 
of node: N141: 
of node: N139: 
of node: Query_10152_Salpingoeca_rosetta_XP_04992637: p(Y)=1 p(W)=1 p(V)=1 p(T)=1 p(S)=1 p(R)=1 p(Q)=1 p(P)=1 p(N)=1 p(M)=1 p(L)=1 p(K)=1 p(I)=1 p(H)=1 p(G)=1 p(F)=1 p(E)=1 p(D)=1 p(C)=1 p(A)=1 
of node: Query_10153_Monosiga_brevicollis_XP_001748220: p(Y)=1 p(W)=1 p(V)=1 p(T)=1 p(S)=1 p(R)=1 p(Q)=1 p(P)=1 p(N)=1 p(M)=1 p(L)=1 p(K)=1 p(I)=1 p(H)=1 p(G)=1 p(F)=1 p(E)=1 p(D)=1 p(C)=1 p(A)=1 
of node: N142: 
of node: N138: 
of node: Query_10160_Capsaspora_owczarzaki_XP_004349897: p(Y)=1 p(W)=1 p(V)=1 p(T)=1 p(S)=1 p(R)=1 p(Q)=1 p(P)=1 p(N)=1 p(M)=1 p(L)=1 p(K)=1 p(I)=1 p(H)=1 p(G)=1 p(F)=1 p(E)=1 p(D)=1 p(C)=1 p(A)=1 
of node: Query_10173_Monosiga_brevicollis_XP_001742566: p(Y)=1 p(W)=1 p(V)=1 p(T)=1 p(S)=1 p(R)=1 p(Q)=1 p(P)=1 p(N)=1 p(M)=1 p(L)=1 p(K)=1 p(I)=1 p(H)=1 p(G)=1 p(F)=1 p(E)=1 p(D)=1 p(C)=1 p(A)=1 
of node: Query_10174_Salpingoeca_rosetta_XP_004994451: p(Y)=1 p(W)=1 p(V)=1 p(T)=1 p(S)=1 p(R)=1 p(Q)=1 p(P)=1 p(N)=1 p(M)=1 p(L)=1 p(K)=1 p(I)=1 p(H)=1 p(G)=1 p(F)=1 p(E)=1 p(D)=1 p(C)=1 p(A)=1 
of node: N144: 
of node: N143: 
of node: N137: 
of node: N130: 
of node: Query_10161_Conidiobolus_coronatus_KXN68162: p(Y)=1 p(W)=1 p(V)=1 p(T)=1 p(S)=1 p(R)=1 p(Q)=1 p(P)=1 p(N)=1 p(M)=1 p(L)=1 p(K)=1 p(I)=1 p(H)=1 p(G)=1 p(F)=1 p(E)=1 p(D)=1 p(C)=1 p(A)=1 
of node: Query_10162_Gonapodya_prolifera_KXS17957: p(Y)=1 p(W)=1 p(V)=1 p(T)=1 p(S)=1 p(R)=1 p(Q)=1 p(P)=1 p(N)=1 p(M)=1 p(L)=1 p(K)=1 p(I)=1 p(H)=1 p(G)=1 p(F)=1 p(E)=1 p(D)=1 p(C)=1 p(A)=1 
of node: N149: 
of node: Query_10166_Basidiobolus_meristosporus_313179: p(Y)=1 p(W)=1 p(V)=1 p(T)=1 p(S)=1 p(R)=1 p(Q)=1 p(P)=1 p(N)=1 p(M)=1 p(L)=1 p(K)=1 p(I)=1 p(H)=1 p(G)=1 p(F)=1 p(E)=1 p(D)=1 p(C)=1 p(A)=1 
of node: N148: 
of node: Query_10165_Rhizophagus_irregularis_39239: p(Y)=1 p(W)=1 p(V)=1 p(T)=1 p(S)=1 p(R)=1 p(Q)=1 p(P)=1 p(N)=1 p(M)=1 p(L)=1 p(K)=1 p(I)=1 p(H)=1 p(G)=1 p(F)=1 p(E)=1 p(D)=1 p(C)=1 p(A)=1 
of node: N147: 
of node: Query_10163_Phycomyces_blakesleeanus_OAD67191: p(Y)=1 p(W)=1 p(V)=1 p(T)=1 p(S)=1 p(R)=1 p(Q)=1 p(P)=1 p(N)=1 p(M)=1 p(L)=1 p(K)=1 p(I)=1 p(H)=1 p(G)=1 p(F)=1 p(E)=1 p(D)=1 p(C)=1 p(A)=1 
of node: Query_10164_Phycomyces_blakesleeanus_OAD77914: p(Y)=1 p(W)=1 p(V)=1 p(T)=1 p(S)=1 p(R)=1 p(Q)=1 p(P)=1 p(N)=1 p(M)=1 p(L)=1 p(K)=1 p(I)=1 p(H)=1 p(G)=1 p(F)=1 p(E)=1 p(D)=1 p(C)=1 p(A)=1 
of node: N150: 
of node: N146: 
of node: Query_10168_Cryptococcus_neoformans_XP_012050631_____Hyp1: p(Y)=1 p(W)=1 p(V)=1 p(T)=1 p(S)=1 p(R)=1 p(Q)=1 p(P)=1 p(N)=1 p(M)=1 p(L)=1 p(K)=1 p(I)=1 p(H)=1 p(G)=1 p(F)=1 p(E)=1 p(D)=1 p(C)=1 p(A)=1 
of node: Query_10169_Schizophyllum_commune_XP_003037204: p(Y)=1 p(W)=1 p(V)=1 p(T)=1 p(S)=1 p(R)=1 p(Q)=1 p(P)=1 p(N)=1 p(M)=1 p(L)=1 p(K)=1 p(I)=1 p(H)=1 p(G)=1 p(F)=1 p(E)=1 p(D)=1 p(C)=1 p(A)=1 
of node: N152: 
of node: Query_10170_Aspergillus_nidulans_XP_664292___AspB: p(Y)=1 p(W)=1 p(V)=1 p(T)=1 p(S)=1 p(R)=1 p(Q)=1 p(P)=1 p(N)=1 p(M)=1 p(L)=1 p(K)=1 p(I)=1 p(H)=1 p(G)=1 p(F)=1 p(E)=1 p(D)=1 p(C)=1 p(A)=1 
of node: Query_10171_Saccharomyces_cerevisiae_NP_013418_____CDC3: p(S)=1 
of node: N153: 
of node: N151: 
of node: N145: 
of node: N129: 
of node: N94: 
of node: Query_10106_Phycomyces_blakesleeanus_OAD78381: p(S)=1 
of node: Query_10107_Phycomyces_blakesleeanus_OAD67152: p(P)=1 
of node: N160: 
of node: Query_10108_Phycomyces_blakesleeanus_OAD67670: p(Y)=1 p(W)=1 p(V)=1 p(T)=1 p(S)=1 p(R)=1 p(Q)=1 p(P)=1 p(N)=1 p(M)=1 p(L)=1 p(K)=1 p(I)=1 p(H)=1 p(G)=1 p(F)=1 p(E)=1 p(D)=1 p(C)=1 p(A)=1 
of node: Query_10109_Phycomyces_blakesleeanus_73882: p(Y)=1 p(W)=1 p(V)=1 p(T)=1 p(S)=1 p(R)=1 p(Q)=1 p(P)=1 p(N)=1 p(M)=1 p(L)=1 p(K)=1 p(I)=1 p(H)=1 p(G)=1 p(F)=1 p(E)=1 p(D)=1 p(C)=1 p(A)=1 
of node: N161: 
of node: N159: 
of node: Query_10112_Rhizophagus_irregularis_343838: p(Y)=1 p(W)=1 p(V)=1 p(T)=1 p(S)=1 p(R)=1 p(Q)=1 p(P)=1 p(N)=1 p(M)=1 p(L)=1 p(K)=1 p(I)=1 p(H)=1 p(G)=1 p(F)=1 p(E)=1 p(D)=1 p(C)=1 p(A)=1 
of node: Query_10113_Aspergillus_nidulans_XP_681451___AspC: p(Y)=1 p(W)=1 p(V)=1 p(T)=1 p(S)=1 p(R)=1 p(Q)=1 p(P)=1 p(N)=1 p(M)=1 p(L)=1 p(K)=1 p(I)=1 p(H)=1 p(G)=1 p(F)=1 p(E)=1 p(D)=1 p(C)=1 p(A)=1 
of node: Query_10119_Saccharomyces_cerevisiae_NP_011975_____CDC12: p(Y)=1 p(W)=1 p(V)=1 p(T)=1 p(S)=1 p(R)=1 p(Q)=1 p(P)=1 p(N)=1 p(M)=1 p(L)=1 p(K)=1 p(I)=1 p(H)=1 p(G)=1 p(F)=1 p(E)=1 p(D)=1 p(C)=1 p(A)=1 
of node: N164: 
of node: Query_10114_Cryptococcus_neoformans_XP_012052724_____Hyp2: p(Y)=1 p(W)=1 p(V)=1 p(T)=1 p(S)=1 p(R)=1 p(Q)=1 p(P)=1 p(N)=1 p(M)=1 p(L)=1 p(K)=1 p(I)=1 p(H)=1 p(G)=1 p(F)=1 p(E)=1 p(D)=1 p(C)=1 p(A)=1 
of node: Query_10115_Schizophyllum_commune_XP_003030864: p(Y)=1 p(W)=1 p(V)=1 p(T)=1 p(S)=1 p(R)=1 p(Q)=1 p(P)=1 p(N)=1 p(M)=1 p(L)=1 p(K)=1 p(I)=1 p(H)=1 p(G)=1 p(F)=1 p(E)=1 p(D)=1 p(C)=1 p(A)=1 
of node: N165: 
of node: N163: 
of node: N162: 
of node: N158: 
of node: Query_10116_Catenaria_anguillulae_1416274: p(Y)=1 p(W)=1 p(V)=1 p(T)=1 p(S)=1 p(R)=1 p(Q)=1 p(P)=1 p(N)=1 p(M)=1 p(L)=1 p(K)=1 p(I)=1 p(H)=1 p(G)=1 p(F)=1 p(E)=1 p(D)=1 p(C)=1 p(A)=1 
of node: Query_10117_Batrachochytrium_dendrobatidis_XP_006680392: p(Y)=1 p(W)=1 p(V)=1 p(T)=1 p(S)=1 p(R)=1 p(Q)=1 p(P)=1 p(N)=1 p(M)=1 p(L)=1 p(K)=1 p(I)=1 p(H)=1 p(G)=1 p(F)=1 p(E)=1 p(D)=1 p(C)=1 p(A)=1 
of node: Query_10118_Gonapodya_prolifera_KXS21904: p(Y)=1 p(W)=1 p(V)=1 p(T)=1 p(S)=1 p(R)=1 p(Q)=1 p(P)=1 p(N)=1 p(M)=1 p(L)=1 p(K)=1 p(I)=1 p(H)=1 p(G)=1 p(F)=1 p(E)=1 p(D)=1 p(C)=1 p(A)=1 
of node: N167: 
of node: N166: 
of node: N157: 
of node: Query_10110_Basidiobolus_meristosporus_206353: p(Y)=1 p(W)=1 p(V)=1 p(T)=1 p(S)=1 p(R)=1 p(Q)=1 p(P)=1 p(N)=1 p(M)=1 p(L)=1 p(K)=1 p(I)=1 p(H)=1 p(G)=1 p(F)=1 p(E)=1 p(D)=1 p(C)=1 p(A)=1 
of node: Query_10111_Basidiobolus_meristosporus_201547: p(Y)=1 p(W)=1 p(V)=1 p(T)=1 p(S)=1 p(R)=1 p(Q)=1 p(P)=1 p(N)=1 p(M)=1 p(L)=1 p(K)=1 p(I)=1 p(H)=1 p(G)=1 p(F)=1 p(E)=1 p(D)=1 p(C)=1 p(A)=1 
of node: N168: 
of node: N156: 
of node: Query_10123_Conidiobolus_coronatus_KXN68522: p(Y)=1 p(W)=1 p(V)=1 p(T)=1 p(S)=1 p(R)=1 p(Q)=1 p(P)=1 p(N)=1 p(M)=1 p(L)=1 p(K)=1 p(I)=1 p(H)=1 p(G)=1 p(F)=1 p(E)=1 p(D)=1 p(C)=1 p(A)=1 
of node: N155: 
of node: Query_10120_Encephalitozoon_cuniculi_XP_965975: p(Y)=1 p(W)=1 p(V)=1 p(T)=1 p(S)=1 p(R)=1 p(Q)=1 p(P)=1 p(N)=1 p(M)=1 p(L)=1 p(K)=1 p(I)=1 p(H)=1 p(G)=1 p(F)=1 p(E)=1 p(D)=1 p(C)=1 p(A)=1 
of node: Query_10121_Encephalitozoon_cuniculi_NP_586501: p(Y)=1 p(W)=1 p(V)=1 p(T)=1 p(S)=1 p(R)=1 p(Q)=1 p(P)=1 p(N)=1 p(M)=1 p(L)=1 p(K)=1 p(I)=1 p(H)=1 p(G)=1 p(F)=1 p(E)=1 p(D)=1 p(C)=1 p(A)=1 
of node: Query_10151_Gonapodya_prolifera_KXS18586: p(Y)=1 p(W)=1 p(V)=1 p(T)=1 p(S)=1 p(R)=1 p(Q)=1 p(P)=1 p(N)=1 p(M)=1 p(L)=1 p(K)=1 p(I)=1 p(H)=1 p(G)=1 p(F)=1 p(E)=1 p(D)=1 p(C)=1 p(A)=1 
of node: N172: 
of node: N171: 
of node: Query_10124_Saccharomyces_cerevisiae_NP_011573_____SPR3: p(Y)=1 p(W)=1 p(V)=1 p(T)=1 p(S)=1 p(R)=1 p(Q)=1 p(P)=1 p(N)=1 p(M)=1 p(L)=1 p(K)=1 p(I)=1 p(H)=1 p(G)=1 p(F)=1 p(E)=1 p(D)=1 p(C)=1 p(A)=1 
of node: N170: 
of node: Query_10122_Conidiobolus_coronatus_KXN68527: p(Y)=1 p(W)=1 p(V)=1 p(T)=1 p(S)=1 p(R)=1 p(Q)=1 p(P)=1 p(N)=1 p(M)=1 p(L)=1 p(K)=1 p(I)=1 p(H)=1 p(G)=1 p(F)=1 p(E)=1 p(D)=1 p(C)=1 p(A)=1 
of node: N169: 
of node: N154: 
of node: N93: 
of node: Query_10175_Schizophyllum_commune_XP_003029665: p(Y)=1 p(W)=1 p(V)=1 p(T)=1 p(S)=1 p(R)=1 p(Q)=1 p(P)=1 p(N)=1 p(M)=1 p(L)=1 p(K)=1 p(I)=1 p(H)=1 p(G)=1 p(F)=1 p(E)=1 p(D)=1 p(C)=1 p(A)=1 
of node: Query_10176_Schizophyllum_commune_XP_003037088: p(Y)=1 p(W)=1 p(V)=1 p(T)=1 p(S)=1 p(R)=1 p(Q)=1 p(P)=1 p(N)=1 p(M)=1 p(L)=1 p(K)=1 p(I)=1 p(H)=1 p(G)=1 p(F)=1 p(E)=1 p(D)=1 p(C)=1 p(A)=1 
of node: N177: 
of node: Query_10177_Cryptococcus_neoformans_XP_012050005___Hyp4: p(Y)=1 p(W)=1 p(V)=1 p(T)=1 p(S)=1 p(R)=1 p(Q)=1 p(P)=1 p(N)=1 p(M)=1 p(L)=1 p(K)=1 p(I)=1 p(H)=1 p(G)=1 p(F)=1 p(E)=1 p(D)=1 p(C)=1 p(A)=1 
of node: N176: 
of node: Query_10178_Phycomyces_blakesleeanus_OAD74975: p(Y)=1 p(W)=1 p(V)=1 p(T)=1 p(S)=1 p(R)=1 p(Q)=1 p(P)=1 p(N)=1 p(M)=1 p(L)=1 p(K)=1 p(I)=1 p(H)=1 p(G)=1 p(F)=1 p(E)=1 p(D)=1 p(C)=1 p(A)=1 
of node: Query_10179_Phycomyces_blakesleeanus_OAD75149: p(Y)=1 p(W)=1 p(V)=1 p(T)=1 p(S)=1 p(R)=1 p(Q)=1 p(P)=1 p(N)=1 p(M)=1 p(L)=1 p(K)=1 p(I)=1 p(H)=1 p(G)=1 p(F)=1 p(E)=1 p(D)=1 p(C)=1 p(A)=1 
of node: N180: 
of node: Query_10180_Rhizophagus_irregularis_225679: p(Y)=1 p(W)=1 p(V)=1 p(T)=1 p(S)=1 p(R)=1 p(Q)=1 p(P)=1 p(N)=1 p(M)=1 p(L)=1 p(K)=1 p(I)=1 p(H)=1 p(G)=1 p(F)=1 p(E)=1 p(D)=1 p(C)=1 p(A)=1 
of node: N179: 
of node: Query_10181_Aspergillus_nidulans_XP_662271___AspA: p(Y)=1 p(W)=1 p(V)=1 p(T)=1 p(S)=1 p(R)=1 p(Q)=1 p(P)=1 p(N)=1 p(M)=1 p(L)=1 p(K)=1 p(I)=1 p(H)=1 p(G)=1 p(F)=1 p(E)=1 p(D)=1 p(C)=1 p(A)=1 
of node: Query_10187_Saccharomyces_cerevisiae_NP_010056_____SHS1: p(Y)=1 p(W)=1 p(V)=1 p(T)=1 p(S)=1 p(R)=1 p(Q)=1 p(P)=1 p(N)=1 p(M)=1 p(L)=1 p(K)=1 p(I)=1 p(H)=1 p(G)=1 p(F)=1 p(E)=1 p(D)=1 p(C)=1 p(A)=1 
of node: Query_10188_Saccharomyces_cerevisiae_NP_010504___SPR28: p(Y)=1 p(W)=1 p(V)=1 p(T)=1 p(S)=1 p(R)=1 p(Q)=1 p(P)=1 p(N)=1 p(M)=1 p(L)=1 p(K)=1 p(I)=1 p(H)=1 p(G)=1 p(F)=1 p(E)=1 p(D)=1 p(C)=1 p(A)=1 
of node: N183: 
of node: Query_10189_Saccharomyces_cerevisiae_NP_012610_____CDC11: p(Y)=1 p(W)=1 p(V)=1 p(T)=1 p(S)=1 p(R)=1 p(Q)=1 p(P)=1 p(N)=1 p(M)=1 p(L)=1 p(K)=1 p(I)=1 p(H)=1 p(G)=1 p(F)=1 p(E)=1 p(D)=1 p(C)=1 p(A)=1 
of node: N182: 
of node: N181: 
of node: N178: 
of node: N175: 
of node: Query_10184_Basidiobolus_meristosporus_310805: p(Y)=1 p(W)=1 p(V)=1 p(T)=1 p(S)=1 p(R)=1 p(Q)=1 p(P)=1 p(N)=1 p(M)=1 p(L)=1 p(K)=1 p(I)=1 p(H)=1 p(G)=1 p(F)=1 p(E)=1 p(D)=1 p(C)=1 p(A)=1 
of node: Query_10185_Basidiobolus_meristosporus_348206: p(Y)=1 p(W)=1 p(V)=1 p(T)=1 p(S)=1 p(R)=1 p(Q)=1 p(P)=1 p(N)=1 p(M)=1 p(L)=1 p(K)=1 p(I)=1 p(H)=1 p(G)=1 p(F)=1 p(E)=1 p(D)=1 p(C)=1 p(A)=1 
of node: N185: 
of node: Query_10186_Conidiobolus_coronatus_KXN74463: p(Y)=1 p(W)=1 p(V)=1 p(T)=1 p(S)=1 p(R)=1 p(Q)=1 p(P)=1 p(N)=1 p(M)=1 p(L)=1 p(K)=1 p(I)=1 p(H)=1 p(G)=1 p(F)=1 p(E)=1 p(D)=1 p(C)=1 p(A)=1 
of node: N184: 
of node: N174: 
of node: Query_10182_Gonapodya_prolifera_KXS20304: p(Y)=1 p(W)=1 p(V)=1 p(T)=1 p(S)=1 p(R)=1 p(Q)=1 p(P)=1 p(N)=1 p(M)=1 p(L)=1 p(K)=1 p(I)=1 p(H)=1 p(G)=1 p(F)=1 p(E)=1 p(D)=1 p(C)=1 p(A)=1 
of node: N173: 
of node: N92: 
of node: Query_10154_Paramicrosporidium_saccamoebae_02957: p(Y)=1 p(W)=1 p(V)=1 p(T)=1 p(S)=1 p(R)=1 p(Q)=1 p(P)=1 p(N)=1 p(M)=1 p(L)=1 p(K)=1 p(I)=1 p(H)=1 p(G)=1 p(F)=1 p(E)=1 p(D)=1 p(C)=1 p(A)=1 
of node: Query_10183_Encephalitozoon_cuniculi_XP_955636: p(Y)=1 p(W)=1 p(V)=1 p(T)=1 p(S)=1 p(R)=1 p(Q)=1 p(P)=1 p(N)=1 p(M)=1 p(L)=1 p(K)=1 p(I)=1 p(H)=1 p(G)=1 p(F)=1 p(E)=1 p(D)=1 p(C)=1 p(A)=1 
of node: N187: 
of node: Query_10167_Basidiobolus_meristosporus_03258: p(Y)=1 p(W)=1 p(V)=1 p(T)=1 p(S)=1 p(R)=1 p(Q)=1 p(P)=1 p(N)=1 p(M)=1 p(L)=1 p(K)=1 p(I)=1 p(H)=1 p(G)=1 p(F)=1 p(E)=1 p(D)=1 p(C)=1 p(A)=1 
of node: Query_10194_Phycomyces_blakesleeanus_OAD76978: p(Y)=1 p(W)=1 p(V)=1 p(T)=1 p(S)=1 p(R)=1 p(Q)=1 p(P)=1 p(N)=1 p(M)=1 p(L)=1 p(K)=1 p(I)=1 p(H)=1 p(G)=1 p(F)=1 p(E)=1 p(D)=1 p(C)=1 p(A)=1 
of node: N195: 
of node: Query_10193_Phycomyces_blakesleeanus_OAD75631: p(Y)=1 p(W)=1 p(V)=1 p(T)=1 p(S)=1 p(R)=1 p(Q)=1 p(P)=1 p(N)=1 p(M)=1 p(L)=1 p(K)=1 p(I)=1 p(H)=1 p(G)=1 p(F)=1 p(E)=1 p(D)=1 p(C)=1 p(A)=1 
of node: N194: 
of node: Query_10195_Phycomyces_blakesleeanus_OAD70198: p(Y)=1 p(W)=1 p(V)=1 p(T)=1 p(S)=1 p(R)=1 p(Q)=1 p(P)=1 p(N)=1 p(M)=1 p(L)=1 p(K)=1 p(I)=1 p(H)=1 p(G)=1 p(F)=1 p(E)=1 p(D)=1 p(C)=1 p(A)=1 
of node: N193: 
of node: Query_10196_Rhizophagus_irregularis_73694: p(Y)=1 p(W)=1 p(V)=1 p(T)=1 p(S)=1 p(R)=1 p(Q)=1 p(P)=1 p(N)=1 p(M)=1 p(L)=1 p(K)=1 p(I)=1 p(H)=1 p(G)=1 p(F)=1 p(E)=1 p(D)=1 p(C)=1 p(A)=1 
of node: N192: 
of node: Query_10197_Basidiobolus_meristosporus_225718: p(Y)=1 p(W)=1 p(V)=1 p(T)=1 p(S)=1 p(R)=1 p(Q)=1 p(P)=1 p(N)=1 p(M)=1 p(L)=1 p(K)=1 p(I)=1 p(H)=1 p(G)=1 p(F)=1 p(E)=1 p(D)=1 p(C)=1 p(A)=1 
of node: N191: 
of node: Query_10198_Basidiobolus_meristosporus_205476: p(Y)=1 p(W)=1 p(V)=1 p(T)=1 p(S)=1 p(R)=1 p(Q)=1 p(P)=1 p(N)=1 p(M)=1 p(L)=1 p(K)=1 p(I)=1 p(H)=1 p(G)=1 p(F)=1 p(E)=1 p(D)=1 p(C)=1 p(A)=1 
of node: N190: 
of node: Query_10190_Batrachochytrium_dendrobatidis_XP_006677099: p(Y)=1 p(W)=1 p(V)=1 p(T)=1 p(S)=1 p(R)=1 p(Q)=1 p(P)=1 p(N)=1 p(M)=1 p(L)=1 p(K)=1 p(I)=1 p(H)=1 p(G)=1 p(F)=1 p(E)=1 p(D)=1 p(C)=1 p(A)=1 
of node: Query_10192_Aspergillus_nidulans_XP_662412___AspE: p(Y)=1 p(W)=1 p(V)=1 p(T)=1 p(S)=1 p(R)=1 p(Q)=1 p(P)=1 p(N)=1 p(M)=1 p(L)=1 p(K)=1 p(I)=1 p(H)=1 p(G)=1 p(F)=1 p(E)=1 p(D)=1 p(C)=1 p(A)=1 
of node: N196: 
of node: N189: 
of node: Query_10172_Sphaeroforma_arctica_XP_014154880: p(Y)=1 p(W)=1 p(V)=1 p(T)=1 p(S)=1 p(R)=1 p(Q)=1 p(P)=1 p(N)=1 p(M)=1 p(L)=1 p(K)=1 p(I)=1 p(H)=1 p(G)=1 p(F)=1 p(E)=1 p(D)=1 p(C)=1 p(A)=1 
of node: Query_10191_Cryptococcus_neoformans_XP_012047611_____Hyp5: p(Y)=1 p(W)=1 p(V)=1 p(T)=1 p(S)=1 p(R)=1 p(Q)=1 p(P)=1 p(N)=1 p(M)=1 p(L)=1 p(K)=1 p(I)=1 p(H)=1 p(G)=1 p(F)=1 p(E)=1 p(D)=1 p(C)=1 p(A)=1 
of node: N197: 
of node: N188: 
of node: N186: 
of node: N91: 
of node: N17: 
of node: Query_10070_C_paradoxa_13652: p(Y)=1 p(W)=1 p(V)=1 p(T)=1 p(S)=1 p(R)=1 p(Q)=1 p(P)=1 p(N)=1 p(M)=1 p(L)=1 p(K)=1 p(I)=1 p(H)=1 p(G)=1 p(F)=1 p(E)=1 p(D)=1 p(C)=1 p(A)=1 
of node: Query_10071_C_paradoxa_20967: p(Y)=1 p(W)=1 p(V)=1 p(T)=1 p(S)=1 p(R)=1 p(Q)=1 p(P)=1 p(N)=1 p(M)=1 p(L)=1 p(K)=1 p(I)=1 p(H)=1 p(G)=1 p(F)=1 p(E)=1 p(D)=1 p(C)=1 p(A)=1 
of node: N198: 
of node: N16: 
of node: N14: 
of node: N4: 
of node: N1: 

marginal probabilities at position: 20
of node: Query_10001_S_coeruleus_OMJ80145_1: p(Y)=1 p(W)=1 p(V)=1 p(T)=1 p(S)=1 p(R)=1 p(Q)=1 p(P)=1 p(N)=1 p(M)=1 p(L)=1 p(K)=1 p(I)=1 p(H)=1 p(G)=1 p(F)=1 p(E)=1 p(D)=1 p(C)=1 p(A)=1 
of node: Query_10002_S_coeruleus_OMJ73934_1: p(Y)=1 p(W)=1 p(V)=1 p(T)=1 p(S)=1 p(R)=1 p(Q)=1 p(P)=1 p(N)=1 p(M)=1 p(L)=1 p(K)=1 p(I)=1 p(H)=1 p(G)=1 p(F)=1 p(E)=1 p(D)=1 p(C)=1 p(A)=1 
of node: Query_10003_S_coeruleus_OMJ69558_1: p(Y)=1 p(W)=1 p(V)=1 p(T)=1 p(S)=1 p(R)=1 p(Q)=1 p(P)=1 p(N)=1 p(M)=1 p(L)=1 p(K)=1 p(I)=1 p(H)=1 p(G)=1 p(F)=1 p(E)=1 p(D)=1 p(C)=1 p(A)=1 
of node: Query_10004_S_coeruleus_OMJ69161_1: p(Y)=1 p(W)=1 p(V)=1 p(T)=1 p(S)=1 p(R)=1 p(Q)=1 p(P)=1 p(N)=1 p(M)=1 p(L)=1 p(K)=1 p(I)=1 p(H)=1 p(G)=1 p(F)=1 p(E)=1 p(D)=1 p(C)=1 p(A)=1 
of node: N3: 
of node: N2: 
of node: Query_10005_I_multifiliis_XP_004037107_1: p(Y)=1 p(W)=1 p(V)=1 p(T)=1 p(S)=1 p(R)=1 p(Q)=1 p(P)=1 p(N)=1 p(M)=1 p(L)=1 p(K)=1 p(I)=1 p(H)=1 p(G)=1 p(F)=1 p(E)=1 p(D)=1 p(C)=1 p(A)=1 
of node: Query_10017_P_tetraurelia_4763309_XM_001436570_1: p(Y)=1 p(W)=1 p(V)=1 p(T)=1 p(S)=1 p(R)=1 p(Q)=1 p(P)=1 p(N)=1 p(M)=1 p(L)=1 p(K)=1 p(I)=1 p(H)=1 p(G)=1 p(F)=1 p(E)=1 p(D)=1 p(C)=1 p(A)=1 
of node: Query_10018_P_tetraurelia_4777128_XM_001450406_1: p(Y)=1 p(W)=1 p(V)=1 p(T)=1 p(S)=1 p(R)=1 p(Q)=1 p(P)=1 p(N)=1 p(M)=1 p(L)=1 p(K)=1 p(I)=1 p(H)=1 p(G)=1 p(F)=1 p(E)=1 p(D)=1 p(C)=1 p(A)=1 
of node: N8: 
of node: Query_10019_P_tetraurelia_4788937_XM_001462324_1: p(Y)=1 p(W)=1 p(V)=1 p(T)=1 p(S)=1 p(R)=1 p(Q)=1 p(P)=1 p(N)=1 p(M)=1 p(L)=1 p(K)=1 p(I)=1 p(H)=1 p(G)=1 p(F)=1 p(E)=1 p(D)=1 p(C)=1 p(A)=1 
of node: Query_10020_P_tetraurelia_4780874_XM_001454249_1: p(Y)=1 p(W)=1 p(V)=1 p(T)=1 p(S)=1 p(R)=1 p(Q)=1 p(P)=1 p(N)=1 p(M)=1 p(L)=1 p(K)=1 p(I)=1 p(H)=1 p(G)=1 p(F)=1 p(E)=1 p(D)=1 p(C)=1 p(A)=1 
of node: N9: 
of node: N7: 
of node: N6: 
of node: Query_10006_I_multifiliis_XP_004027529_1: p(Y)=1 p(W)=1 p(V)=1 p(T)=1 p(S)=1 p(R)=1 p(Q)=1 p(P)=1 p(N)=1 p(M)=1 p(L)=1 p(K)=1 p(I)=1 p(H)=1 p(G)=1 p(F)=1 p(E)=1 p(D)=1 p(C)=1 p(A)=1 
of node: Query_10009_P_persalinus_KRX06260_1: p(Y)=1 p(W)=1 p(V)=1 p(T)=1 p(S)=1 p(R)=1 p(Q)=1 p(P)=1 p(N)=1 p(M)=1 p(L)=1 p(K)=1 p(I)=1 p(H)=1 p(G)=1 p(F)=1 p(E)=1 p(D)=1 p(C)=1 p(A)=1 
of node: N12: 
of node: Query_10015_T_thermophilus_3308907_XM_001021348_3: p(Y)=1 p(W)=1 p(V)=1 p(T)=1 p(S)=1 p(R)=1 p(Q)=1 p(P)=1 p(N)=1 p(M)=1 p(L)=1 p(K)=1 p(I)=1 p(H)=1 p(G)=1 p(F)=1 p(E)=1 p(D)=1 p(C)=1 p(A)=1 
of node: N11: 
of node: Query_10014_T_thermophilus_3301068_XM_012799280_1: p(Y)=1 p(W)=1 p(V)=1 p(T)=1 p(S)=1 p(R)=1 p(Q)=1 p(P)=1 p(N)=1 p(M)=1 p(L)=1 p(K)=1 p(I)=1 p(H)=1 p(G)=1 p(F)=1 p(E)=1 p(D)=1 p(C)=1 p(A)=1 
of node: Query_10016_T_thermophilus_3301436_XM_001024256_2: p(Y)=1 p(W)=1 p(V)=1 p(T)=1 p(S)=1 p(R)=1 p(Q)=1 p(P)=1 p(N)=1 p(M)=1 p(L)=1 p(K)=1 p(I)=1 p(H)=1 p(G)=1 p(F)=1 p(E)=1 p(D)=1 p(C)=1 p(A)=1 
of node: N13: 
of node: N10: 
of node: N5: 
of node: Query_10007_H_grandinella_TNV85118_1: p(Y)=1 p(W)=1 p(V)=1 p(T)=1 p(S)=1 p(R)=1 p(Q)=1 p(P)=1 p(N)=1 p(M)=1 p(L)=1 p(K)=1 p(I)=1 p(H)=1 p(G)=1 p(F)=1 p(E)=1 p(D)=1 p(C)=1 p(A)=1 
of node: Query_10008_S_lemnae_CDW82547_1: p(Y)=1 p(W)=1 p(V)=1 p(T)=1 p(S)=1 p(R)=1 p(Q)=1 p(P)=1 p(N)=1 p(M)=1 p(L)=1 p(K)=1 p(I)=1 p(H)=1 p(G)=1 p(F)=1 p(E)=1 p(D)=1 p(C)=1 p(A)=1 
of node: N15: 
of node: Query_10010_D_lutheri_KAG8465329_1: p(Y)=1 p(W)=1 p(V)=1 p(T)=1 p(S)=1 p(R)=1 p(Q)=1 p(P)=1 p(N)=1 p(M)=1 p(L)=1 p(K)=1 p(I)=1 p(H)=1 p(G)=1 p(F)=1 p(E)=1 p(D)=1 p(C)=1 p(A)=1 
of node: Query_10072_C_tobin_181777: p(Y)=1 p(W)=1 p(V)=1 p(T)=1 p(S)=1 p(R)=1 p(Q)=1 p(P)=1 p(N)=1 p(M)=1 p(L)=1 p(K)=1 p(I)=1 p(H)=1 p(G)=1 p(F)=1 p(E)=1 p(D)=1 p(C)=1 p(A)=1 
of node: N22: 
of node: Query_10081_P_imperforata_766787: p(Y)=1 p(W)=1 p(V)=1 p(T)=1 p(S)=1 p(R)=1 p(Q)=1 p(P)=1 p(N)=1 p(M)=1 p(L)=1 p(K)=1 p(I)=1 p(H)=1 p(G)=1 p(F)=1 p(E)=1 p(D)=1 p(C)=1 p(A)=1 
of node: Query_10084_O_CCMP1393_73314: p(Y)=1 p(W)=1 p(V)=1 p(T)=1 p(S)=1 p(R)=1 p(Q)=1 p(P)=1 p(N)=1 p(M)=1 p(L)=1 p(K)=1 p(I)=1 p(H)=1 p(G)=1 p(F)=1 p(E)=1 p(D)=1 p(C)=1 p(A)=1 
of node: Query_10085_O_CCMP1393_1253442: p(Y)=1 p(W)=1 p(V)=1 p(T)=1 p(S)=1 p(R)=1 p(Q)=1 p(P)=1 p(N)=1 p(M)=1 p(L)=1 p(K)=1 p(I)=1 p(H)=1 p(G)=1 p(F)=1 p(E)=1 p(D)=1 p(C)=1 p(A)=1 
of node: N24: 
of node: N23: 
of node: N21: 
of node: Query_10013_C_okamuranus_15773_1: p(Y)=1 p(W)=1 p(V)=1 p(T)=1 p(S)=1 p(R)=1 p(Q)=1 p(P)=1 p(N)=1 p(M)=1 p(L)=1 p(K)=1 p(I)=1 p(H)=1 p(G)=1 p(F)=1 p(E)=1 p(D)=1 p(C)=1 p(A)=1 
of node: Query_10076_E_siliculosus_19220: p(Y)=1 p(W)=1 p(V)=1 p(T)=1 p(S)=1 p(R)=1 p(Q)=1 p(P)=1 p(N)=1 p(M)=1 p(L)=1 p(K)=1 p(I)=1 p(H)=1 p(G)=1 p(F)=1 p(E)=1 p(D)=1 p(C)=1 p(A)=1 
of node: Query_10077_E_siliculosus_19219: p(Y)=1 p(W)=1 p(V)=1 p(T)=1 p(S)=1 p(R)=1 p(Q)=1 p(P)=1 p(N)=1 p(M)=1 p(L)=1 p(K)=1 p(I)=1 p(H)=1 p(G)=1 p(F)=1 p(E)=1 p(D)=1 p(C)=1 p(A)=1 
of node: Query_10078_E_siliculosus_32446: p(Y)=1 p(W)=1 p(V)=1 p(T)=1 p(S)=1 p(R)=1 p(Q)=1 p(P)=1 p(N)=1 p(M)=1 p(L)=1 p(K)=1 p(I)=1 p(H)=1 p(G)=1 p(F)=1 p(E)=1 p(D)=1 p(C)=1 p(A)=1 
of node: N31: 
of node: N30: 
of node: N29: 
of node: Query_10080_T_minus_246899: p(Y)=1 p(W)=1 p(V)=1 p(T)=1 p(S)=1 p(R)=1 p(Q)=1 p(P)=1 p(N)=1 p(M)=1 p(L)=1 p(K)=1 p(I)=1 p(H)=1 p(G)=1 p(F)=1 p(E)=1 p(D)=1 p(C)=1 p(A)=1 
of node: Query_10082_T_minus_324313: p(Y)=1 p(W)=1 p(V)=1 p(T)=1 p(S)=1 p(R)=1 p(Q)=1 p(P)=1 p(N)=1 p(M)=1 p(L)=1 p(K)=1 p(I)=1 p(H)=1 p(G)=1 p(F)=1 p(E)=1 p(D)=1 p(C)=1 p(A)=1 
of node: N32: 
of node: N28: 
of node: Query_10089_K_nitens_14574: p(Y)=1 p(W)=1 p(V)=1 p(T)=1 p(S)=1 p(R)=1 p(Q)=1 p(P)=1 p(N)=1 p(M)=1 p(L)=1 p(K)=1 p(I)=1 p(H)=1 p(G)=1 p(F)=1 p(E)=1 p(D)=1 p(C)=1 p(A)=1 
of node: N27: 
of node: Query_10021_C_lentillifera_93795: p(Y)=1 p(W)=1 p(V)=1 p(T)=1 p(S)=1 p(R)=1 p(Q)=1 p(P)=1 p(N)=1 p(M)=1 p(L)=1 p(K)=1 p(I)=1 p(H)=1 p(G)=1 p(F)=1 p(E)=1 p(D)=1 p(C)=1 p(A)=1 
of node: Query_10030_S_reticulata_789434: p(Y)=1 p(W)=1 p(V)=1 p(T)=1 p(S)=1 p(R)=1 p(Q)=1 p(P)=1 p(N)=1 p(M)=1 p(L)=1 p(K)=1 p(I)=1 p(H)=1 p(G)=1 p(F)=1 p(E)=1 p(D)=1 p(C)=1 p(A)=1 
of node: Query_10058_A_glomerata_8755: p(Y)=1 p(W)=1 p(V)=1 p(T)=1 p(S)=1 p(R)=1 p(Q)=1 p(P)=1 p(N)=1 p(M)=1 p(L)=1 p(K)=1 p(I)=1 p(H)=1 p(G)=1 p(F)=1 p(E)=1 p(D)=1 p(C)=1 p(A)=1 
of node: N39: 
of node: N38: 
of node: Query_10023_D_armatus_B2533v2_219779_MIX12088_6_28: p(Y)=1 p(W)=1 p(V)=1 p(T)=1 p(S)=1 p(R)=1 p(Q)=1 p(P)=1 p(N)=1 p(M)=1 p(L)=1 p(K)=1 p(I)=1 p(H)=1 p(G)=1 p(F)=1 p(E)=1 p(D)=1 p(C)=1 p(A)=1 
of node: Query_10067_E_costatus_2444019: p(Y)=1 p(W)=1 p(V)=1 p(T)=1 p(S)=1 p(R)=1 p(Q)=1 p(P)=1 p(N)=1 p(M)=1 p(L)=1 p(K)=1 p(I)=1 p(H)=1 p(G)=1 p(F)=1 p(E)=1 p(D)=1 p(C)=1 p(A)=1 
of node: N44: 
of node: Query_10039_T_deserticola_497567: p(Y)=1 p(W)=1 p(V)=1 p(T)=1 p(S)=1 p(R)=1 p(Q)=1 p(P)=1 p(N)=1 p(M)=1 p(L)=1 p(K)=1 p(I)=1 p(H)=1 p(G)=1 p(F)=1 p(E)=1 p(D)=1 p(C)=1 p(A)=1 
of node: Query_10040_T_deserticola_397729: p(Y)=1 p(W)=1 p(V)=1 p(T)=1 p(S)=1 p(R)=1 p(Q)=1 p(P)=1 p(N)=1 p(M)=1 p(L)=1 p(K)=1 p(I)=1 p(H)=1 p(G)=1 p(F)=1 p(E)=1 p(D)=1 p(C)=1 p(A)=1 
of node: N46: 
of node: Query_10046_T_obliquus_2667452: p(Y)=1 p(W)=1 p(V)=1 p(T)=1 p(S)=1 p(R)=1 p(Q)=1 p(P)=1 p(N)=1 p(M)=1 p(L)=1 p(K)=1 p(I)=1 p(H)=1 p(G)=1 p(F)=1 p(E)=1 p(D)=1 p(C)=1 p(A)=1 
of node: N45: 
of node: N43: 
of node: Query_10053_F_rotunda_4546381: p(Y)=1 p(W)=1 p(V)=1 p(T)=1 p(S)=1 p(R)=1 p(Q)=1 p(P)=1 p(N)=1 p(M)=1 p(L)=1 p(K)=1 p(I)=1 p(H)=1 p(G)=1 p(F)=1 p(E)=1 p(D)=1 p(C)=1 p(A)=1 
of node: N42: 
of node: Query_10056_C_zofingiensis_14744: p(Y)=1 p(W)=1 p(V)=1 p(T)=1 p(S)=1 p(R)=1 p(Q)=1 p(P)=1 p(N)=1 p(M)=1 p(L)=1 p(K)=1 p(I)=1 p(H)=1 p(G)=1 p(F)=1 p(E)=1 p(D)=1 p(C)=1 p(A)=1 
of node: N41: 
of node: Query_10032_V_carteri_1250: p(Y)=1 p(W)=1 p(V)=1 p(T)=1 p(S)=1 p(R)=1 p(Q)=1 p(P)=1 p(N)=1 p(M)=1 p(L)=1 p(K)=1 p(I)=1 p(H)=1 p(G)=1 p(F)=1 p(E)=1 p(D)=1 p(C)=1 p(A)=1 
of node: Query_10055_G_pectorale_1436: p(Y)=1 p(W)=1 p(V)=1 p(T)=1 p(S)=1 p(R)=1 p(Q)=1 p(P)=1 p(N)=1 p(M)=1 p(L)=1 p(K)=1 p(I)=1 p(H)=1 p(G)=1 p(F)=1 p(E)=1 p(D)=1 p(C)=1 p(A)=1 
of node: N49: 
of node: Query_10033_C_reinhardtii_4651: p(Y)=1 p(W)=1 p(V)=1 p(T)=1 p(S)=1 p(R)=1 p(Q)=1 p(P)=1 p(N)=1 p(M)=1 p(L)=1 p(K)=1 p(I)=1 p(H)=1 p(G)=1 p(F)=1 p(E)=1 p(D)=1 p(C)=1 p(A)=1 
of node: N48: 
of node: Query_10034_D_salina_11876: p(Y)=1 p(W)=1 p(V)=1 p(T)=1 p(S)=1 p(R)=1 p(Q)=1 p(P)=1 p(N)=1 p(M)=1 p(L)=1 p(K)=1 p(I)=1 p(H)=1 p(G)=1 p(F)=1 p(E)=1 p(D)=1 p(C)=1 p(A)=1 
of node: N47: 
of node: N40: 
of node: N37: 
of node: Query_10022_R_subcapitata_NIES_35_12587: p(Y)=1 p(W)=1 p(V)=1 p(T)=1 p(S)=1 p(R)=1 p(Q)=1 p(P)=1 p(N)=1 p(M)=1 p(L)=1 p(K)=1 p(I)=1 p(H)=1 p(G)=1 p(F)=1 p(E)=1 p(D)=1 p(C)=1 p(A)=1 
of node: Query_10050_M_neglectum_3550_XM_014042789_1: p(Y)=1 p(W)=1 p(V)=1 p(T)=1 p(S)=1 p(R)=1 p(Q)=1 p(P)=1 p(N)=1 p(M)=1 p(L)=1 p(K)=1 p(I)=1 p(H)=1 p(G)=1 p(F)=1 p(E)=1 p(D)=1 p(C)=1 p(A)=1 
of node: N51: 
of node: Query_10024_D_armatus_B2533v2_187293: p(Y)=1 p(W)=1 p(V)=1 p(T)=1 p(S)=1 p(R)=1 p(Q)=1 p(P)=1 p(N)=1 p(M)=1 p(L)=1 p(K)=1 p(I)=1 p(H)=1 p(G)=1 p(F)=1 p(E)=1 p(D)=1 p(C)=1 p(A)=1 
of node: Query_10035_T_deserticola_4180879: p(Y)=1 p(W)=1 p(V)=1 p(T)=1 p(S)=1 p(R)=1 p(Q)=1 p(P)=1 p(N)=1 p(M)=1 p(L)=1 p(K)=1 p(I)=1 p(H)=1 p(G)=1 p(F)=1 p(E)=1 p(D)=1 p(C)=1 p(A)=1 
of node: Query_10043_T_obliquus_34218: p(Y)=1 p(W)=1 p(V)=1 p(T)=1 p(S)=1 p(R)=1 p(Q)=1 p(P)=1 p(N)=1 p(M)=1 p(L)=1 p(K)=1 p(I)=1 p(H)=1 p(G)=1 p(F)=1 p(E)=1 p(D)=1 p(C)=1 p(A)=1 
of node: N56: 
of node: Query_10065_E_costatus_2442078: p(Y)=1 p(W)=1 p(V)=1 p(T)=1 p(S)=1 p(R)=1 p(Q)=1 p(P)=1 p(N)=1 p(M)=1 p(L)=1 p(K)=1 p(I)=1 p(H)=1 p(G)=1 p(F)=1 p(E)=1 p(D)=1 p(C)=1 p(A)=1 
of node: N55: 
of node: Query_10051_F_rotunda_4297391: p(Y)=1 p(W)=1 p(V)=1 p(T)=1 p(S)=1 p(R)=1 p(Q)=1 p(P)=1 p(N)=1 p(M)=1 p(L)=1 p(K)=1 p(I)=1 p(H)=1 p(G)=1 p(F)=1 p(E)=1 p(D)=1 p(C)=1 p(A)=1 
of node: N54: 
of node: N53: 
of node: Query_10057_C__zofingiensis_14806: p(Y)=1 p(W)=1 p(V)=1 p(T)=1 p(S)=1 p(R)=1 p(Q)=1 p(P)=1 p(N)=1 p(M)=1 p(L)=1 p(K)=1 p(I)=1 p(H)=1 p(G)=1 p(F)=1 p(E)=1 p(D)=1 p(C)=1 p(A)=1 
of node: N52: 
of node: N50: 
of node: N36: 
of node: Query_10025_D_armatus_B2533v2_197035: p(Y)=1 p(W)=1 p(V)=1 p(T)=1 p(S)=1 p(R)=1 p(Q)=1 p(P)=1 p(N)=1 p(M)=1 p(L)=1 p(K)=1 p(I)=1 p(H)=1 p(G)=1 p(F)=1 p(E)=1 p(D)=1 p(C)=1 p(A)=1 
of node: Query_10038_T_deserticola_4123243: p(Y)=1 p(W)=1 p(V)=1 p(T)=1 p(S)=1 p(R)=1 p(Q)=1 p(P)=1 p(N)=1 p(M)=1 p(L)=1 p(K)=1 p(I)=1 p(H)=1 p(G)=1 p(F)=1 p(E)=1 p(D)=1 p(C)=1 p(A)=1 
of node: Query_10041_T_deserticola_4104144: p(Y)=1 p(W)=1 p(V)=1 p(T)=1 p(S)=1 p(R)=1 p(Q)=1 p(P)=1 p(N)=1 p(M)=1 p(L)=1 p(K)=1 p(I)=1 p(H)=1 p(G)=1 p(F)=1 p(E)=1 p(D)=1 p(C)=1 p(A)=1 
of node: N66: 
of node: Query_10048_T_obliquus_1342196: p(Y)=1 p(W)=1 p(V)=1 p(T)=1 p(S)=1 p(R)=1 p(Q)=1 p(P)=1 p(N)=1 p(M)=1 p(L)=1 p(K)=1 p(I)=1 p(H)=1 p(G)=1 p(F)=1 p(E)=1 p(D)=1 p(C)=1 p(A)=1 
of node: N65: 
of node: Query_10066_E_costatus_2654810: p(Y)=1 p(W)=1 p(V)=1 p(T)=1 p(S)=1 p(R)=1 p(Q)=1 p(P)=1 p(N)=1 p(M)=1 p(L)=1 p(K)=1 p(I)=1 p(H)=1 p(G)=1 p(F)=1 p(E)=1 p(D)=1 p(C)=1 p(A)=1 
of node: N64: 
of node: Query_10049_T_obliquus_2678677: p(Y)=1 p(W)=1 p(V)=1 p(T)=1 p(S)=1 p(R)=1 p(Q)=1 p(P)=1 p(N)=1 p(M)=1 p(L)=1 p(K)=1 p(I)=1 p(H)=1 p(G)=1 p(F)=1 p(E)=1 p(D)=1 p(C)=1 p(A)=1 
of node: Query_10068_E_costatus_2545020: p(Y)=1 p(W)=1 p(V)=1 p(T)=1 p(S)=1 p(R)=1 p(Q)=1 p(P)=1 p(N)=1 p(M)=1 p(L)=1 p(K)=1 p(I)=1 p(H)=1 p(G)=1 p(F)=1 p(E)=1 p(D)=1 p(C)=1 p(A)=1 
of node: N68: 
of node: Query_10054_F_rotunda_2966951: p(Y)=1 p(W)=1 p(V)=1 p(T)=1 p(S)=1 p(R)=1 p(Q)=1 p(P)=1 p(N)=1 p(M)=1 p(L)=1 p(K)=1 p(I)=1 p(H)=1 p(G)=1 p(F)=1 p(E)=1 p(D)=1 p(C)=1 p(A)=1 
of node: N67: 
of node: N63: 
of node: N62: 
of node: Query_10029_D_armatus_B2533v2_197034: p(Y)=1 p(W)=1 p(V)=1 p(T)=1 p(S)=1 p(R)=1 p(Q)=1 p(P)=1 p(N)=1 p(M)=1 p(L)=1 p(K)=1 p(I)=1 p(H)=1 p(G)=1 p(F)=1 p(E)=1 p(D)=1 p(C)=1 p(A)=1 
of node: N61: 
of node: Query_10036_T_deserticola_4457248: p(Y)=1 p(W)=1 p(V)=1 p(T)=1 p(S)=1 p(R)=1 p(Q)=1 p(P)=1 p(N)=1 p(M)=1 p(L)=1 p(K)=1 p(I)=1 p(H)=1 p(G)=1 p(F)=1 p(E)=1 p(D)=1 p(C)=1 p(A)=1 
of node: Query_10042_T_deserticola_4456753: p(Y)=1 p(W)=1 p(V)=1 p(T)=1 p(S)=1 p(R)=1 p(Q)=1 p(P)=1 p(N)=1 p(M)=1 p(L)=1 p(K)=1 p(I)=1 p(H)=1 p(G)=1 p(F)=1 p(E)=1 p(D)=1 p(C)=1 p(A)=1 
of node: N73: 
of node: Query_10044_T_obliquus_2749128: p(Y)=1 p(W)=1 p(V)=1 p(T)=1 p(S)=1 p(R)=1 p(Q)=1 p(P)=1 p(N)=1 p(M)=1 p(L)=1 p(K)=1 p(I)=1 p(H)=1 p(G)=1 p(F)=1 p(E)=1 p(D)=1 p(C)=1 p(A)=1 
of node: N72: 
of node: Query_10064_E_costatus_2565032: p(Y)=1 p(W)=1 p(V)=1 p(T)=1 p(S)=1 p(R)=1 p(Q)=1 p(P)=1 p(N)=1 p(M)=1 p(L)=1 p(K)=1 p(I)=1 p(H)=1 p(G)=1 p(F)=1 p(E)=1 p(D)=1 p(C)=1 p(A)=1 
of node: N71: 
of node: Query_10037_T_deserticola_4491635: p(Y)=1 p(W)=1 p(V)=1 p(T)=1 p(S)=1 p(R)=1 p(Q)=1 p(P)=1 p(N)=1 p(M)=1 p(L)=1 p(K)=1 p(I)=1 p(H)=1 p(G)=1 p(F)=1 p(E)=1 p(D)=1 p(C)=1 p(A)=1 
of node: Query_10045_T_obliquus_2801464: p(Y)=1 p(W)=1 p(V)=1 p(T)=1 p(S)=1 p(R)=1 p(Q)=1 p(P)=1 p(N)=1 p(M)=1 p(L)=1 p(K)=1 p(I)=1 p(H)=1 p(G)=1 p(F)=1 p(E)=1 p(D)=1 p(C)=1 p(A)=1 
of node: N75: 
of node: Query_10061_E_costatus_2596337: p(Y)=1 p(W)=1 p(V)=1 p(T)=1 p(S)=1 p(R)=1 p(Q)=1 p(P)=1 p(N)=1 p(M)=1 p(L)=1 p(K)=1 p(I)=1 p(H)=1 p(G)=1 p(F)=1 p(E)=1 p(D)=1 p(C)=1 p(A)=1 
of node: N74: 
of node: N70: 
of node: Query_10052_F_rotunda_4369571: p(Y)=1 p(W)=1 p(V)=1 p(T)=1 p(S)=1 p(R)=1 p(Q)=1 p(P)=1 p(N)=1 p(M)=1 p(L)=1 p(K)=1 p(I)=1 p(H)=1 p(G)=1 p(F)=1 p(E)=1 p(D)=1 p(C)=1 p(A)=1 
of node: N69: 
of node: N60: 
of node: Query_10063_E_costatus_2497596: p(Y)=1 p(W)=1 p(V)=1 p(T)=1 p(S)=1 p(R)=1 p(Q)=1 p(P)=1 p(N)=1 p(M)=1 p(L)=1 p(K)=1 p(I)=1 p(H)=1 p(G)=1 p(F)=1 p(E)=1 p(D)=1 p(C)=1 p(A)=1 
of node: N59: 
of node: Query_10026_D_armatus_B2533v2_213334_MIX5643_18_2: p(T)=1 
of node: Query_10028_D_armatus_B2533v2_192803: p(Y)=1 p(W)=1 p(V)=1 p(T)=1 p(S)=1 p(R)=1 p(Q)=1 p(P)=1 p(N)=1 p(M)=1 p(L)=1 p(K)=1 p(I)=1 p(H)=1 p(G)=1 p(F)=1 p(E)=1 p(D)=1 p(C)=1 p(A)=1 
of node: N77: 
of node: Query_10027_D_armatus_B2533v2_196199: p(S)=1 
of node: Query_10062_E_costatus_2696053: p(D)=1 
of node: N79: 
of node: Query_10047_T_obliquus_1687850: p(D)=1 
of node: N78: 
of node: N76: 
of node: N58: 
of node: Query_10031_S_reticulata_789337: p(Y)=1 p(W)=1 p(V)=1 p(T)=1 p(S)=1 p(R)=1 p(Q)=1 p(P)=1 p(N)=1 p(M)=1 p(L)=1 p(K)=1 p(I)=1 p(H)=1 p(G)=1 p(F)=1 p(E)=1 p(D)=1 p(C)=1 p(A)=1 
of node: Query_10059_A_glomerata_5708: p(Y)=1 p(W)=1 p(V)=1 p(T)=1 p(S)=1 p(R)=1 p(Q)=1 p(P)=1 p(N)=1 p(M)=1 p(L)=1 p(K)=1 p(I)=1 p(H)=1 p(G)=1 p(F)=1 p(E)=1 p(D)=1 p(C)=1 p(A)=1 
of node: N80: 
of node: N57: 
of node: N35: 
of node: Query_10060_C_variabilis_54927: p(Y)=1 p(W)=1 p(V)=1 p(T)=1 p(S)=1 p(R)=1 p(Q)=1 p(P)=1 p(N)=1 p(M)=1 p(L)=1 p(K)=1 p(I)=1 p(H)=1 p(G)=1 p(F)=1 p(E)=1 p(D)=1 p(C)=1 p(A)=1 
of node: Query_10079_N_oceanica_577932: p(Y)=1 p(W)=1 p(V)=1 p(T)=1 p(S)=1 p(R)=1 p(Q)=1 p(P)=1 p(N)=1 p(M)=1 p(L)=1 p(K)=1 p(I)=1 p(H)=1 p(G)=1 p(F)=1 p(E)=1 p(D)=1 p(C)=1 p(A)=1 
of node: N81: 
of node: N34: 
of node: Query_10090_M_viride_23399: p(Y)=1 p(W)=1 p(V)=1 p(T)=1 p(S)=1 p(R)=1 p(Q)=1 p(P)=1 p(N)=1 p(M)=1 p(L)=1 p(K)=1 p(I)=1 p(H)=1 p(G)=1 p(F)=1 p(E)=1 p(D)=1 p(C)=1 p(A)=1 
of node: Query_10091_M_viride_23400: p(Y)=1 p(W)=1 p(V)=1 p(T)=1 p(S)=1 p(R)=1 p(Q)=1 p(P)=1 p(N)=1 p(M)=1 p(L)=1 p(K)=1 p(I)=1 p(H)=1 p(G)=1 p(F)=1 p(E)=1 p(D)=1 p(C)=1 p(A)=1 
of node: N82: 
of node: N33: 
of node: N26: 
of node: Query_10069_C_CCMP2293_1954666: p(Y)=1 p(W)=1 p(V)=1 p(T)=1 p(S)=1 p(R)=1 p(Q)=1 p(P)=1 p(N)=1 p(M)=1 p(L)=1 p(K)=1 p(I)=1 p(H)=1 p(G)=1 p(F)=1 p(E)=1 p(D)=1 p(C)=1 p(A)=1 
of node: N25: 
of node: N20: 
of node: Query_10012_P_multistrata_VEU44665_1: p(Y)=1 p(W)=1 p(V)=1 p(T)=1 p(S)=1 p(R)=1 p(Q)=1 p(P)=1 p(N)=1 p(M)=1 p(L)=1 p(K)=1 p(I)=1 p(H)=1 p(G)=1 p(F)=1 p(E)=1 p(D)=1 p(C)=1 p(A)=1 
of node: Query_10083_P_CCMP2097_591535: p(Y)=1 p(W)=1 p(V)=1 p(T)=1 p(S)=1 p(R)=1 p(Q)=1 p(P)=1 p(N)=1 p(M)=1 p(L)=1 p(K)=1 p(I)=1 p(H)=1 p(G)=1 p(F)=1 p(E)=1 p(D)=1 p(C)=1 p(A)=1 
of node: N84: 
of node: Query_10075_P_antarctica_8467: p(Y)=1 p(W)=1 p(V)=1 p(T)=1 p(S)=1 p(R)=1 p(Q)=1 p(P)=1 p(N)=1 p(M)=1 p(L)=1 p(K)=1 p(I)=1 p(H)=1 p(G)=1 p(F)=1 p(E)=1 p(D)=1 p(C)=1 p(A)=1 
of node: Query_10092_B_natans_126593: p(Y)=1 p(W)=1 p(V)=1 p(T)=1 p(S)=1 p(R)=1 p(Q)=1 p(P)=1 p(N)=1 p(M)=1 p(L)=1 p(K)=1 p(I)=1 p(H)=1 p(G)=1 p(F)=1 p(E)=1 p(D)=1 p(C)=1 p(A)=1 
of node: N86: 
of node: Query_10086_P_umbilicalis_6581: p(Y)=1 p(W)=1 p(V)=1 p(T)=1 p(S)=1 p(R)=1 p(Q)=1 p(P)=1 p(N)=1 p(M)=1 p(L)=1 p(K)=1 p(I)=1 p(H)=1 p(G)=1 p(F)=1 p(E)=1 p(D)=1 p(C)=1 p(A)=1 
of node: Query_10088_P_yezoensis_9646_g1766_1: p(Y)=1 p(W)=1 p(V)=1 p(T)=1 p(S)=1 p(R)=1 p(Q)=1 p(P)=1 p(N)=1 p(M)=1 p(L)=1 p(K)=1 p(I)=1 p(H)=1 p(G)=1 p(F)=1 p(E)=1 p(D)=1 p(C)=1 p(A)=1 
of node: N88: 
of node: Query_10087_P_umbilicalis_7075: p(Y)=1 p(W)=1 p(V)=1 p(T)=1 p(S)=1 p(R)=1 p(Q)=1 p(P)=1 p(N)=1 p(M)=1 p(L)=1 p(K)=1 p(I)=1 p(H)=1 p(G)=1 p(F)=1 p(E)=1 p(D)=1 p(C)=1 p(A)=1 
of node: N87: 
of node: N85: 
of node: N83: 
of node: N19: 
of node: Query_10011_E_huxleyi_XP_005775047_1: p(Y)=1 p(W)=1 p(V)=1 p(T)=1 p(S)=1 p(R)=1 p(Q)=1 p(P)=1 p(N)=1 p(M)=1 p(L)=1 p(K)=1 p(I)=1 p(H)=1 p(G)=1 p(F)=1 p(E)=1 p(D)=1 p(C)=1 p(A)=1 
of node: Query_10073_C_tobin_182412: p(Y)=1 p(W)=1 p(V)=1 p(T)=1 p(S)=1 p(R)=1 p(Q)=1 p(P)=1 p(N)=1 p(M)=1 p(L)=1 p(K)=1 p(I)=1 p(H)=1 p(G)=1 p(F)=1 p(E)=1 p(D)=1 p(C)=1 p(A)=1 
of node: N90: 
of node: Query_10074_P_globosa_25178: p(Y)=1 p(W)=1 p(V)=1 p(T)=1 p(S)=1 p(R)=1 p(Q)=1 p(P)=1 p(N)=1 p(M)=1 p(L)=1 p(K)=1 p(I)=1 p(H)=1 p(G)=1 p(F)=1 p(E)=1 p(D)=1 p(C)=1 p(A)=1 
of node: N89: 
of node: N18: 
of node: Query_10093_HUMAN_SEPT6: p(Y)=1 p(W)=1 p(V)=1 p(T)=1 p(S)=1 p(R)=1 p(Q)=1 p(P)=1 p(N)=1 p(M)=1 p(L)=1 p(K)=1 p(I)=1 p(H)=1 p(G)=1 p(F)=1 p(E)=1 p(D)=1 p(C)=1 p(A)=1 
of node: Query_10099_HUMAN_SEPT11: p(Y)=1 p(W)=1 p(V)=1 p(T)=1 p(S)=1 p(R)=1 p(Q)=1 p(P)=1 p(N)=1 p(M)=1 p(L)=1 p(K)=1 p(I)=1 p(H)=1 p(G)=1 p(F)=1 p(E)=1 p(D)=1 p(C)=1 p(A)=1 
of node: N103: 
of node: Query_10096_HUMAN_SEPT8: p(Y)=1 p(W)=1 p(V)=1 p(T)=1 p(S)=1 p(R)=1 p(Q)=1 p(P)=1 p(N)=1 p(M)=1 p(L)=1 p(K)=1 p(I)=1 p(H)=1 p(G)=1 p(F)=1 p(E)=1 p(D)=1 p(C)=1 p(A)=1 
of node: N102: 
of node: Query_10104_HUMAN_SEPT14: p(Y)=1 p(W)=1 p(V)=1 p(T)=1 p(S)=1 p(R)=1 p(Q)=1 p(P)=1 p(N)=1 p(M)=1 p(L)=1 p(K)=1 p(I)=1 p(H)=1 p(G)=1 p(F)=1 p(E)=1 p(D)=1 p(C)=1 p(A)=1 
of node: Query_10105_HUMAN_SEPT10: p(Y)=1 p(W)=1 p(V)=1 p(T)=1 p(S)=1 p(R)=1 p(Q)=1 p(P)=1 p(N)=1 p(M)=1 p(L)=1 p(K)=1 p(I)=1 p(H)=1 p(G)=1 p(F)=1 p(E)=1 p(D)=1 p(C)=1 p(A)=1 
of node: N104: 
of node: N101: 
of node: Query_10144_Drosophila_melanogaster_NP_651961_____Sep5: p(Y)=1 p(W)=1 p(V)=1 p(T)=1 p(S)=1 p(R)=1 p(Q)=1 p(P)=1 p(N)=1 p(M)=1 p(L)=1 p(K)=1 p(I)=1 p(H)=1 p(G)=1 p(F)=1 p(E)=1 p(D)=1 p(C)=1 p(A)=1 
of node: Query_10145_Drosophila_melanogaster_NP_524417_____Sep2: p(Y)=1 p(W)=1 p(V)=1 p(T)=1 p(S)=1 p(R)=1 p(Q)=1 p(P)=1 p(N)=1 p(M)=1 p(L)=1 p(K)=1 p(I)=1 p(H)=1 p(G)=1 p(F)=1 p(E)=1 p(D)=1 p(C)=1 p(A)=1 
of node: N105: 
of node: N100: 
of node: Query_10143_Trichoplax_adhaerens_XP_002112436: p(Y)=1 p(W)=1 p(V)=1 p(T)=1 p(S)=1 p(R)=1 p(Q)=1 p(P)=1 p(N)=1 p(M)=1 p(L)=1 p(K)=1 p(I)=1 p(H)=1 p(G)=1 p(F)=1 p(E)=1 p(D)=1 p(C)=1 p(A)=1 
of node: N99: 
of node: Query_10140_Salpingoeca_rosetta_XP_004992901: p(Y)=1 p(W)=1 p(V)=1 p(T)=1 p(S)=1 p(R)=1 p(Q)=1 p(P)=1 p(N)=1 p(M)=1 p(L)=1 p(K)=1 p(I)=1 p(H)=1 p(G)=1 p(F)=1 p(E)=1 p(D)=1 p(C)=1 p(A)=1 
of node: Query_10141_Monosiga_brevicollis_XP_001745238: p(Y)=1 p(W)=1 p(V)=1 p(T)=1 p(S)=1 p(R)=1 p(Q)=1 p(P)=1 p(N)=1 p(M)=1 p(L)=1 p(K)=1 p(I)=1 p(H)=1 p(G)=1 p(F)=1 p(E)=1 p(D)=1 p(C)=1 p(A)=1 
of node: N107: 
of node: Query_10200_Caenorhabditis_elegans_NP_001041198_2___: p(Y)=1 p(W)=1 p(V)=1 p(T)=1 p(S)=1 p(R)=1 p(Q)=1 p(P)=1 p(N)=1 p(M)=1 p(L)=1 p(K)=1 p(I)=1 p(H)=1 p(G)=1 p(F)=1 p(E)=1 p(D)=1 p(C)=1 p(A)=1 
of node: N106: 
of node: N98: 
of node: Query_10142_Capsaspora_owczarzaki_XP_004340465: p(Y)=1 p(W)=1 p(V)=1 p(T)=1 p(S)=1 p(R)=1 p(Q)=1 p(P)=1 p(N)=1 p(M)=1 p(L)=1 p(K)=1 p(I)=1 p(H)=1 p(G)=1 p(F)=1 p(E)=1 p(D)=1 p(C)=1 p(A)=1 
of node: N97: 
of node: Query_10146_Phycomyces_blakesleeanus_OAD79712: p(Y)=1 p(W)=1 p(V)=1 p(T)=1 p(S)=1 p(R)=1 p(Q)=1 p(P)=1 p(N)=1 p(M)=1 p(L)=1 p(K)=1 p(I)=1 p(H)=1 p(G)=1 p(F)=1 p(E)=1 p(D)=1 p(C)=1 p(A)=1 
of node: Query_10147_Rhizophagus_irregularis_77424: p(Y)=1 p(W)=1 p(V)=1 p(T)=1 p(S)=1 p(R)=1 p(Q)=1 p(P)=1 p(N)=1 p(M)=1 p(L)=1 p(K)=1 p(I)=1 p(H)=1 p(G)=1 p(F)=1 p(E)=1 p(D)=1 p(C)=1 p(A)=1 
of node: N110: 
of node: Query_10148_Basidiobolus_meristosporus_304075: p(Y)=1 p(W)=1 p(V)=1 p(T)=1 p(S)=1 p(R)=1 p(Q)=1 p(P)=1 p(N)=1 p(M)=1 p(L)=1 p(K)=1 p(I)=1 p(H)=1 p(G)=1 p(F)=1 p(E)=1 p(D)=1 p(C)=1 p(A)=1 
of node: Query_10149_Conidiobolus_coronatus_KXN74403: p(Y)=1 p(W)=1 p(V)=1 p(T)=1 p(S)=1 p(R)=1 p(Q)=1 p(P)=1 p(N)=1 p(M)=1 p(L)=1 p(K)=1 p(I)=1 p(H)=1 p(G)=1 p(F)=1 p(E)=1 p(D)=1 p(C)=1 p(A)=1 
of node: N111: 
of node: N109: 
of node: Query_10150_Batrachochytrium_dendrobatidis_XP_006682772: p(Y)=1 p(W)=1 p(V)=1 p(T)=1 p(S)=1 p(R)=1 p(Q)=1 p(P)=1 p(N)=1 p(M)=1 p(L)=1 p(K)=1 p(I)=1 p(H)=1 p(G)=1 p(F)=1 p(E)=1 p(D)=1 p(C)=1 p(A)=1 
of node: N108: 
of node: N96: 
of node: Query_10095_HUMAN_SEPT3: p(S)=1 
of node: Query_10103_HUMAN_SEPT12: p(S)=1 
of node: N117: 
of node: Query_10100_HUMAN_SEPT9: p(L)=1 
of node: N116: 
of node: Query_10126_Phycomyces_blakesleeanus_OAD66261: p(L)=1 
of node: Query_10128_Phycomyces_blakesleeanus_OAD79262: p(L)=1 
of node: N125: 
of node: Query_10129_Rhizophagus_irregularis_82331: p(Y)=1 p(W)=1 p(V)=1 p(T)=1 p(S)=1 p(R)=1 p(Q)=1 p(P)=1 p(N)=1 p(M)=1 p(L)=1 p(K)=1 p(I)=1 p(H)=1 p(G)=1 p(F)=1 p(E)=1 p(D)=1 p(C)=1 p(A)=1 
of node: Query_10130_Cryptococcus_neoformans_XP_012049501_____Hyp3: p(A)=1 
of node: N126: 
of node: N124: 
of node: Query_10131_Aspergillus_nidulans_XP_658998___AspD: p(P)=1 
of node: N123: 
of node: Query_10127_Conidiobolus_coronatus_KXN71164: p(Y)=1 p(W)=1 p(V)=1 p(T)=1 p(S)=1 p(R)=1 p(Q)=1 p(P)=1 p(N)=1 p(M)=1 p(L)=1 p(K)=1 p(I)=1 p(H)=1 p(G)=1 p(F)=1 p(E)=1 p(D)=1 p(C)=1 p(A)=1 
of node: N122: 
of node: Query_10132_Gonapodya_prolifera_KXS10614: p(L)=1 
of node: N121: 
of node: Query_10133_Saccharomyces_cerevisiae_NP_009928_____CDC10: p(P)=1 
of node: N120: 
of node: Query_10136_Monosiga_brevicollis_XP_001749730: p(D)=1 
of node: Query_10139_Paramicrosporidium_saccamoebae_02328: p(Y)=1 p(W)=1 p(V)=1 p(T)=1 p(S)=1 p(R)=1 p(Q)=1 p(P)=1 p(N)=1 p(M)=1 p(L)=1 p(K)=1 p(I)=1 p(H)=1 p(G)=1 p(F)=1 p(E)=1 p(D)=1 p(C)=1 p(A)=1 
of node: N128: 
of node: Query_10137_Salpingoeca_rosetta_XP_004995003: p(Y)=1 p(W)=1 p(V)=1 p(T)=1 p(S)=1 p(R)=1 p(Q)=1 p(P)=1 p(N)=1 p(M)=1 p(L)=1 p(K)=1 p(I)=1 p(H)=1 p(G)=1 p(F)=1 p(E)=1 p(D)=1 p(C)=1 p(A)=1 
of node: N127: 
of node: N119: 
of node: Query_10134_Trichoplax_adhaerens_XP_002109689: p(K)=1 
of node: N118: 
of node: N115: 
of node: Query_10135_Capsaspora_owczarzaki_XP_004346425: p(Q)=1 
of node: N114: 
of node: Query_10138_Capsaspora_owczarzaki_XP_011270180: p(S)=1 
of node: N113: 
of node: Query_10125_Sphaeroforma_arctica_XP_014160581: p(Y)=1 p(W)=1 p(V)=1 p(T)=1 p(S)=1 p(R)=1 p(Q)=1 p(P)=1 p(N)=1 p(M)=1 p(L)=1 p(K)=1 p(I)=1 p(H)=1 p(G)=1 p(F)=1 p(E)=1 p(D)=1 p(C)=1 p(A)=1 
of node: N112: 
of node: N95: 
of node: Query_10094_HUMAN_SEPT4: p(A)=1 
of node: Query_10098_HUMAN_SEPT5: p(Y)=1 p(W)=1 p(V)=1 p(T)=1 p(S)=1 p(R)=1 p(Q)=1 p(P)=1 p(N)=1 p(M)=1 p(L)=1 p(K)=1 p(I)=1 p(H)=1 p(G)=1 p(F)=1 p(E)=1 p(D)=1 p(C)=1 p(A)=1 
of node: N135: 
of node: Query_10101_HUMAN_SEPT1: p(Y)=1 p(W)=1 p(V)=1 p(T)=1 p(S)=1 p(R)=1 p(Q)=1 p(P)=1 p(N)=1 p(M)=1 p(L)=1 p(K)=1 p(I)=1 p(H)=1 p(G)=1 p(F)=1 p(E)=1 p(D)=1 p(C)=1 p(A)=1 
of node: N134: 
of node: Query_10158_Drosophila_melanogaster_NP_573147_____Sep4: p(G)=1 
of node: N133: 
of node: Query_10097_HUMAN_SEPT2: p(Y)=1 p(W)=1 p(V)=1 p(T)=1 p(S)=1 p(R)=1 p(Q)=1 p(P)=1 p(N)=1 p(M)=1 p(L)=1 p(K)=1 p(I)=1 p(H)=1 p(G)=1 p(F)=1 p(E)=1 p(D)=1 p(C)=1 p(A)=1 
of node: Query_10157_Drosophila_melanogaster_NP_5234301_____Sep1: p(Y)=1 p(W)=1 p(V)=1 p(T)=1 p(S)=1 p(R)=1 p(Q)=1 p(P)=1 p(N)=1 p(M)=1 p(L)=1 p(K)=1 p(I)=1 p(H)=1 p(G)=1 p(F)=1 p(E)=1 p(D)=1 p(C)=1 p(A)=1 
of node: N136: 
of node: N132: 
of node: Query_10159_Trichoplax_adhaerens_XP_002115676: p(Y)=1 p(W)=1 p(V)=1 p(T)=1 p(S)=1 p(R)=1 p(Q)=1 p(P)=1 p(N)=1 p(M)=1 p(L)=1 p(K)=1 p(I)=1 p(H)=1 p(G)=1 p(F)=1 p(E)=1 p(D)=1 p(C)=1 p(A)=1 
of node: N131: 
of node: Query_10102_HUMAN_SEPT7: p(M)=1 
of node: Query_10156_Drosophila_melanogaster_NP_724659___Pnut: p(L)=1 
of node: N140: 
of node: Query_10155_Trichoplax_adhaerens_XP_002112086: p(Y)=1 p(W)=1 p(V)=1 p(T)=1 p(S)=1 p(R)=1 p(Q)=1 p(P)=1 p(N)=1 p(M)=1 p(L)=1 p(K)=1 p(I)=1 p(H)=1 p(G)=1 p(F)=1 p(E)=1 p(D)=1 p(C)=1 p(A)=1 
of node: Query_10199_Caenorhabditis_elegans_NP_493388_1: p(S)=1 
of node: N141: 
of node: N139: 
of node: Query_10152_Salpingoeca_rosetta_XP_04992637: p(Y)=1 p(W)=1 p(V)=1 p(T)=1 p(S)=1 p(R)=1 p(Q)=1 p(P)=1 p(N)=1 p(M)=1 p(L)=1 p(K)=1 p(I)=1 p(H)=1 p(G)=1 p(F)=1 p(E)=1 p(D)=1 p(C)=1 p(A)=1 
of node: Query_10153_Monosiga_brevicollis_XP_001748220: p(Y)=1 p(W)=1 p(V)=1 p(T)=1 p(S)=1 p(R)=1 p(Q)=1 p(P)=1 p(N)=1 p(M)=1 p(L)=1 p(K)=1 p(I)=1 p(H)=1 p(G)=1 p(F)=1 p(E)=1 p(D)=1 p(C)=1 p(A)=1 
of node: N142: 
of node: N138: 
of node: Query_10160_Capsaspora_owczarzaki_XP_004349897: p(M)=1 
of node: Query_10173_Monosiga_brevicollis_XP_001742566: p(Y)=1 p(W)=1 p(V)=1 p(T)=1 p(S)=1 p(R)=1 p(Q)=1 p(P)=1 p(N)=1 p(M)=1 p(L)=1 p(K)=1 p(I)=1 p(H)=1 p(G)=1 p(F)=1 p(E)=1 p(D)=1 p(C)=1 p(A)=1 
of node: Query_10174_Salpingoeca_rosetta_XP_004994451: p(Y)=1 p(W)=1 p(V)=1 p(T)=1 p(S)=1 p(R)=1 p(Q)=1 p(P)=1 p(N)=1 p(M)=1 p(L)=1 p(K)=1 p(I)=1 p(H)=1 p(G)=1 p(F)=1 p(E)=1 p(D)=1 p(C)=1 p(A)=1 
of node: N144: 
of node: N143: 
of node: N137: 
of node: N130: 
of node: Query_10161_Conidiobolus_coronatus_KXN68162: p(M)=1 
of node: Query_10162_Gonapodya_prolifera_KXS17957: p(M)=1 
of node: N149: 
of node: Query_10166_Basidiobolus_meristosporus_313179: p(M)=1 
of node: N148: 
of node: Query_10165_Rhizophagus_irregularis_39239: p(M)=1 
of node: N147: 
of node: Query_10163_Phycomyces_blakesleeanus_OAD67191: p(Y)=1 p(W)=1 p(V)=1 p(T)=1 p(S)=1 p(R)=1 p(Q)=1 p(P)=1 p(N)=1 p(M)=1 p(L)=1 p(K)=1 p(I)=1 p(H)=1 p(G)=1 p(F)=1 p(E)=1 p(D)=1 p(C)=1 p(A)=1 
of node: Query_10164_Phycomyces_blakesleeanus_OAD77914: p(M)=1 
of node: N150: 
of node: N146: 
of node: Query_10168_Cryptococcus_neoformans_XP_012050631_____Hyp1: p(M)=1 
of node: Query_10169_Schizophyllum_commune_XP_003037204: p(M)=1 
of node: N152: 
of node: Query_10170_Aspergillus_nidulans_XP_664292___AspB: p(M)=1 
of node: Query_10171_Saccharomyces_cerevisiae_NP_013418_____CDC3: p(I)=1 
of node: N153: 
of node: N151: 
of node: N145: 
of node: N129: 
of node: N94: 
of node: Query_10106_Phycomyces_blakesleeanus_OAD78381: p(A)=1 
of node: Query_10107_Phycomyces_blakesleeanus_OAD67152: p(P)=1 
of node: N160: 
of node: Query_10108_Phycomyces_blakesleeanus_OAD67670: p(Y)=1 p(W)=1 p(V)=1 p(T)=1 p(S)=1 p(R)=1 p(Q)=1 p(P)=1 p(N)=1 p(M)=1 p(L)=1 p(K)=1 p(I)=1 p(H)=1 p(G)=1 p(F)=1 p(E)=1 p(D)=1 p(C)=1 p(A)=1 
of node: Query_10109_Phycomyces_blakesleeanus_73882: p(Y)=1 p(W)=1 p(V)=1 p(T)=1 p(S)=1 p(R)=1 p(Q)=1 p(P)=1 p(N)=1 p(M)=1 p(L)=1 p(K)=1 p(I)=1 p(H)=1 p(G)=1 p(F)=1 p(E)=1 p(D)=1 p(C)=1 p(A)=1 
of node: N161: 
of node: N159: 
of node: Query_10112_Rhizophagus_irregularis_343838: p(Y)=1 p(W)=1 p(V)=1 p(T)=1 p(S)=1 p(R)=1 p(Q)=1 p(P)=1 p(N)=1 p(M)=1 p(L)=1 p(K)=1 p(I)=1 p(H)=1 p(G)=1 p(F)=1 p(E)=1 p(D)=1 p(C)=1 p(A)=1 
of node: Query_10113_Aspergillus_nidulans_XP_681451___AspC: p(Y)=1 p(W)=1 p(V)=1 p(T)=1 p(S)=1 p(R)=1 p(Q)=1 p(P)=1 p(N)=1 p(M)=1 p(L)=1 p(K)=1 p(I)=1 p(H)=1 p(G)=1 p(F)=1 p(E)=1 p(D)=1 p(C)=1 p(A)=1 
of node: Query_10119_Saccharomyces_cerevisiae_NP_011975_____CDC12: p(Y)=1 p(W)=1 p(V)=1 p(T)=1 p(S)=1 p(R)=1 p(Q)=1 p(P)=1 p(N)=1 p(M)=1 p(L)=1 p(K)=1 p(I)=1 p(H)=1 p(G)=1 p(F)=1 p(E)=1 p(D)=1 p(C)=1 p(A)=1 
of node: N164: 
of node: Query_10114_Cryptococcus_neoformans_XP_012052724_____Hyp2: p(Y)=1 p(W)=1 p(V)=1 p(T)=1 p(S)=1 p(R)=1 p(Q)=1 p(P)=1 p(N)=1 p(M)=1 p(L)=1 p(K)=1 p(I)=1 p(H)=1 p(G)=1 p(F)=1 p(E)=1 p(D)=1 p(C)=1 p(A)=1 
of node: Query_10115_Schizophyllum_commune_XP_003030864: p(Y)=1 p(W)=1 p(V)=1 p(T)=1 p(S)=1 p(R)=1 p(Q)=1 p(P)=1 p(N)=1 p(M)=1 p(L)=1 p(K)=1 p(I)=1 p(H)=1 p(G)=1 p(F)=1 p(E)=1 p(D)=1 p(C)=1 p(A)=1 
of node: N165: 
of node: N163: 
of node: N162: 
of node: N158: 
of node: Query_10116_Catenaria_anguillulae_1416274: p(Y)=1 p(W)=1 p(V)=1 p(T)=1 p(S)=1 p(R)=1 p(Q)=1 p(P)=1 p(N)=1 p(M)=1 p(L)=1 p(K)=1 p(I)=1 p(H)=1 p(G)=1 p(F)=1 p(E)=1 p(D)=1 p(C)=1 p(A)=1 
of node: Query_10117_Batrachochytrium_dendrobatidis_XP_006680392: p(Y)=1 p(W)=1 p(V)=1 p(T)=1 p(S)=1 p(R)=1 p(Q)=1 p(P)=1 p(N)=1 p(M)=1 p(L)=1 p(K)=1 p(I)=1 p(H)=1 p(G)=1 p(F)=1 p(E)=1 p(D)=1 p(C)=1 p(A)=1 
of node: Query_10118_Gonapodya_prolifera_KXS21904: p(Y)=1 p(W)=1 p(V)=1 p(T)=1 p(S)=1 p(R)=1 p(Q)=1 p(P)=1 p(N)=1 p(M)=1 p(L)=1 p(K)=1 p(I)=1 p(H)=1 p(G)=1 p(F)=1 p(E)=1 p(D)=1 p(C)=1 p(A)=1 
of node: N167: 
of node: N166: 
of node: N157: 
of node: Query_10110_Basidiobolus_meristosporus_206353: p(Y)=1 p(W)=1 p(V)=1 p(T)=1 p(S)=1 p(R)=1 p(Q)=1 p(P)=1 p(N)=1 p(M)=1 p(L)=1 p(K)=1 p(I)=1 p(H)=1 p(G)=1 p(F)=1 p(E)=1 p(D)=1 p(C)=1 p(A)=1 
of node: Query_10111_Basidiobolus_meristosporus_201547: p(Y)=1 p(W)=1 p(V)=1 p(T)=1 p(S)=1 p(R)=1 p(Q)=1 p(P)=1 p(N)=1 p(M)=1 p(L)=1 p(K)=1 p(I)=1 p(H)=1 p(G)=1 p(F)=1 p(E)=1 p(D)=1 p(C)=1 p(A)=1 
of node: N168: 
of node: N156: 
of node: Query_10123_Conidiobolus_coronatus_KXN68522: p(Y)=1 p(W)=1 p(V)=1 p(T)=1 p(S)=1 p(R)=1 p(Q)=1 p(P)=1 p(N)=1 p(M)=1 p(L)=1 p(K)=1 p(I)=1 p(H)=1 p(G)=1 p(F)=1 p(E)=1 p(D)=1 p(C)=1 p(A)=1 
of node: N155: 
of node: Query_10120_Encephalitozoon_cuniculi_XP_965975: p(Y)=1 p(W)=1 p(V)=1 p(T)=1 p(S)=1 p(R)=1 p(Q)=1 p(P)=1 p(N)=1 p(M)=1 p(L)=1 p(K)=1 p(I)=1 p(H)=1 p(G)=1 p(F)=1 p(E)=1 p(D)=1 p(C)=1 p(A)=1 
of node: Query_10121_Encephalitozoon_cuniculi_NP_586501: p(Y)=1 p(W)=1 p(V)=1 p(T)=1 p(S)=1 p(R)=1 p(Q)=1 p(P)=1 p(N)=1 p(M)=1 p(L)=1 p(K)=1 p(I)=1 p(H)=1 p(G)=1 p(F)=1 p(E)=1 p(D)=1 p(C)=1 p(A)=1 
of node: Query_10151_Gonapodya_prolifera_KXS18586: p(Y)=1 p(W)=1 p(V)=1 p(T)=1 p(S)=1 p(R)=1 p(Q)=1 p(P)=1 p(N)=1 p(M)=1 p(L)=1 p(K)=1 p(I)=1 p(H)=1 p(G)=1 p(F)=1 p(E)=1 p(D)=1 p(C)=1 p(A)=1 
of node: N172: 
of node: N171: 
of node: Query_10124_Saccharomyces_cerevisiae_NP_011573_____SPR3: p(Y)=1 p(W)=1 p(V)=1 p(T)=1 p(S)=1 p(R)=1 p(Q)=1 p(P)=1 p(N)=1 p(M)=1 p(L)=1 p(K)=1 p(I)=1 p(H)=1 p(G)=1 p(F)=1 p(E)=1 p(D)=1 p(C)=1 p(A)=1 
of node: N170: 
of node: Query_10122_Conidiobolus_coronatus_KXN68527: p(Y)=1 p(W)=1 p(V)=1 p(T)=1 p(S)=1 p(R)=1 p(Q)=1 p(P)=1 p(N)=1 p(M)=1 p(L)=1 p(K)=1 p(I)=1 p(H)=1 p(G)=1 p(F)=1 p(E)=1 p(D)=1 p(C)=1 p(A)=1 
of node: N169: 
of node: N154: 
of node: N93: 
of node: Query_10175_Schizophyllum_commune_XP_003029665: p(Y)=1 p(W)=1 p(V)=1 p(T)=1 p(S)=1 p(R)=1 p(Q)=1 p(P)=1 p(N)=1 p(M)=1 p(L)=1 p(K)=1 p(I)=1 p(H)=1 p(G)=1 p(F)=1 p(E)=1 p(D)=1 p(C)=1 p(A)=1 
of node: Query_10176_Schizophyllum_commune_XP_003037088: p(Y)=1 p(W)=1 p(V)=1 p(T)=1 p(S)=1 p(R)=1 p(Q)=1 p(P)=1 p(N)=1 p(M)=1 p(L)=1 p(K)=1 p(I)=1 p(H)=1 p(G)=1 p(F)=1 p(E)=1 p(D)=1 p(C)=1 p(A)=1 
of node: N177: 
of node: Query_10177_Cryptococcus_neoformans_XP_012050005___Hyp4: p(Y)=1 p(W)=1 p(V)=1 p(T)=1 p(S)=1 p(R)=1 p(Q)=1 p(P)=1 p(N)=1 p(M)=1 p(L)=1 p(K)=1 p(I)=1 p(H)=1 p(G)=1 p(F)=1 p(E)=1 p(D)=1 p(C)=1 p(A)=1 
of node: N176: 
of node: Query_10178_Phycomyces_blakesleeanus_OAD74975: p(Y)=1 p(W)=1 p(V)=1 p(T)=1 p(S)=1 p(R)=1 p(Q)=1 p(P)=1 p(N)=1 p(M)=1 p(L)=1 p(K)=1 p(I)=1 p(H)=1 p(G)=1 p(F)=1 p(E)=1 p(D)=1 p(C)=1 p(A)=1 
of node: Query_10179_Phycomyces_blakesleeanus_OAD75149: p(Y)=1 p(W)=1 p(V)=1 p(T)=1 p(S)=1 p(R)=1 p(Q)=1 p(P)=1 p(N)=1 p(M)=1 p(L)=1 p(K)=1 p(I)=1 p(H)=1 p(G)=1 p(F)=1 p(E)=1 p(D)=1 p(C)=1 p(A)=1 
of node: N180: 
of node: Query_10180_Rhizophagus_irregularis_225679: p(Y)=1 p(W)=1 p(V)=1 p(T)=1 p(S)=1 p(R)=1 p(Q)=1 p(P)=1 p(N)=1 p(M)=1 p(L)=1 p(K)=1 p(I)=1 p(H)=1 p(G)=1 p(F)=1 p(E)=1 p(D)=1 p(C)=1 p(A)=1 
of node: N179: 
of node: Query_10181_Aspergillus_nidulans_XP_662271___AspA: p(Y)=1 p(W)=1 p(V)=1 p(T)=1 p(S)=1 p(R)=1 p(Q)=1 p(P)=1 p(N)=1 p(M)=1 p(L)=1 p(K)=1 p(I)=1 p(H)=1 p(G)=1 p(F)=1 p(E)=1 p(D)=1 p(C)=1 p(A)=1 
of node: Query_10187_Saccharomyces_cerevisiae_NP_010056_____SHS1: p(Y)=1 p(W)=1 p(V)=1 p(T)=1 p(S)=1 p(R)=1 p(Q)=1 p(P)=1 p(N)=1 p(M)=1 p(L)=1 p(K)=1 p(I)=1 p(H)=1 p(G)=1 p(F)=1 p(E)=1 p(D)=1 p(C)=1 p(A)=1 
of node: Query_10188_Saccharomyces_cerevisiae_NP_010504___SPR28: p(Y)=1 p(W)=1 p(V)=1 p(T)=1 p(S)=1 p(R)=1 p(Q)=1 p(P)=1 p(N)=1 p(M)=1 p(L)=1 p(K)=1 p(I)=1 p(H)=1 p(G)=1 p(F)=1 p(E)=1 p(D)=1 p(C)=1 p(A)=1 
of node: N183: 
of node: Query_10189_Saccharomyces_cerevisiae_NP_012610_____CDC11: p(Y)=1 p(W)=1 p(V)=1 p(T)=1 p(S)=1 p(R)=1 p(Q)=1 p(P)=1 p(N)=1 p(M)=1 p(L)=1 p(K)=1 p(I)=1 p(H)=1 p(G)=1 p(F)=1 p(E)=1 p(D)=1 p(C)=1 p(A)=1 
of node: N182: 
of node: N181: 
of node: N178: 
of node: N175: 
of node: Query_10184_Basidiobolus_meristosporus_310805: p(Y)=1 p(W)=1 p(V)=1 p(T)=1 p(S)=1 p(R)=1 p(Q)=1 p(P)=1 p(N)=1 p(M)=1 p(L)=1 p(K)=1 p(I)=1 p(H)=1 p(G)=1 p(F)=1 p(E)=1 p(D)=1 p(C)=1 p(A)=1 
of node: Query_10185_Basidiobolus_meristosporus_348206: p(Y)=1 p(W)=1 p(V)=1 p(T)=1 p(S)=1 p(R)=1 p(Q)=1 p(P)=1 p(N)=1 p(M)=1 p(L)=1 p(K)=1 p(I)=1 p(H)=1 p(G)=1 p(F)=1 p(E)=1 p(D)=1 p(C)=1 p(A)=1 
of node: N185: 
of node: Query_10186_Conidiobolus_coronatus_KXN74463: p(Y)=1 p(W)=1 p(V)=1 p(T)=1 p(S)=1 p(R)=1 p(Q)=1 p(P)=1 p(N)=1 p(M)=1 p(L)=1 p(K)=1 p(I)=1 p(H)=1 p(G)=1 p(F)=1 p(E)=1 p(D)=1 p(C)=1 p(A)=1 
of node: N184: 
of node: N174: 
of node: Query_10182_Gonapodya_prolifera_KXS20304: p(Y)=1 p(W)=1 p(V)=1 p(T)=1 p(S)=1 p(R)=1 p(Q)=1 p(P)=1 p(N)=1 p(M)=1 p(L)=1 p(K)=1 p(I)=1 p(H)=1 p(G)=1 p(F)=1 p(E)=1 p(D)=1 p(C)=1 p(A)=1 
of node: N173: 
of node: N92: 
of node: Query_10154_Paramicrosporidium_saccamoebae_02957: p(Y)=1 p(W)=1 p(V)=1 p(T)=1 p(S)=1 p(R)=1 p(Q)=1 p(P)=1 p(N)=1 p(M)=1 p(L)=1 p(K)=1 p(I)=1 p(H)=1 p(G)=1 p(F)=1 p(E)=1 p(D)=1 p(C)=1 p(A)=1 
of node: Query_10183_Encephalitozoon_cuniculi_XP_955636: p(Y)=1 p(W)=1 p(V)=1 p(T)=1 p(S)=1 p(R)=1 p(Q)=1 p(P)=1 p(N)=1 p(M)=1 p(L)=1 p(K)=1 p(I)=1 p(H)=1 p(G)=1 p(F)=1 p(E)=1 p(D)=1 p(C)=1 p(A)=1 
of node: N187: 
of node: Query_10167_Basidiobolus_meristosporus_03258: p(Y)=1 p(W)=1 p(V)=1 p(T)=1 p(S)=1 p(R)=1 p(Q)=1 p(P)=1 p(N)=1 p(M)=1 p(L)=1 p(K)=1 p(I)=1 p(H)=1 p(G)=1 p(F)=1 p(E)=1 p(D)=1 p(C)=1 p(A)=1 
of node: Query_10194_Phycomyces_blakesleeanus_OAD76978: p(Y)=1 p(W)=1 p(V)=1 p(T)=1 p(S)=1 p(R)=1 p(Q)=1 p(P)=1 p(N)=1 p(M)=1 p(L)=1 p(K)=1 p(I)=1 p(H)=1 p(G)=1 p(F)=1 p(E)=1 p(D)=1 p(C)=1 p(A)=1 
of node: N195: 
of node: Query_10193_Phycomyces_blakesleeanus_OAD75631: p(Y)=1 p(W)=1 p(V)=1 p(T)=1 p(S)=1 p(R)=1 p(Q)=1 p(P)=1 p(N)=1 p(M)=1 p(L)=1 p(K)=1 p(I)=1 p(H)=1 p(G)=1 p(F)=1 p(E)=1 p(D)=1 p(C)=1 p(A)=1 
of node: N194: 
of node: Query_10195_Phycomyces_blakesleeanus_OAD70198: p(Y)=1 p(W)=1 p(V)=1 p(T)=1 p(S)=1 p(R)=1 p(Q)=1 p(P)=1 p(N)=1 p(M)=1 p(L)=1 p(K)=1 p(I)=1 p(H)=1 p(G)=1 p(F)=1 p(E)=1 p(D)=1 p(C)=1 p(A)=1 
of node: N193: 
of node: Query_10196_Rhizophagus_irregularis_73694: p(Y)=1 p(W)=1 p(V)=1 p(T)=1 p(S)=1 p(R)=1 p(Q)=1 p(P)=1 p(N)=1 p(M)=1 p(L)=1 p(K)=1 p(I)=1 p(H)=1 p(G)=1 p(F)=1 p(E)=1 p(D)=1 p(C)=1 p(A)=1 
of node: N192: 
of node: Query_10197_Basidiobolus_meristosporus_225718: p(Y)=1 p(W)=1 p(V)=1 p(T)=1 p(S)=1 p(R)=1 p(Q)=1 p(P)=1 p(N)=1 p(M)=1 p(L)=1 p(K)=1 p(I)=1 p(H)=1 p(G)=1 p(F)=1 p(E)=1 p(D)=1 p(C)=1 p(A)=1 
of node: N191: 
of node: Query_10198_Basidiobolus_meristosporus_205476: p(Y)=1 p(W)=1 p(V)=1 p(T)=1 p(S)=1 p(R)=1 p(Q)=1 p(P)=1 p(N)=1 p(M)=1 p(L)=1 p(K)=1 p(I)=1 p(H)=1 p(G)=1 p(F)=1 p(E)=1 p(D)=1 p(C)=1 p(A)=1 
of node: N190: 
of node: Query_10190_Batrachochytrium_dendrobatidis_XP_006677099: p(Y)=1 p(W)=1 p(V)=1 p(T)=1 p(S)=1 p(R)=1 p(Q)=1 p(P)=1 p(N)=1 p(M)=1 p(L)=1 p(K)=1 p(I)=1 p(H)=1 p(G)=1 p(F)=1 p(E)=1 p(D)=1 p(C)=1 p(A)=1 
of node: Query_10192_Aspergillus_nidulans_XP_662412___AspE: p(Y)=1 p(W)=1 p(V)=1 p(T)=1 p(S)=1 p(R)=1 p(Q)=1 p(P)=1 p(N)=1 p(M)=1 p(L)=1 p(K)=1 p(I)=1 p(H)=1 p(G)=1 p(F)=1 p(E)=1 p(D)=1 p(C)=1 p(A)=1 
of node: N196: 
of node: N189: 
of node: Query_10172_Sphaeroforma_arctica_XP_014154880: p(Y)=1 p(W)=1 p(V)=1 p(T)=1 p(S)=1 p(R)=1 p(Q)=1 p(P)=1 p(N)=1 p(M)=1 p(L)=1 p(K)=1 p(I)=1 p(H)=1 p(G)=1 p(F)=1 p(E)=1 p(D)=1 p(C)=1 p(A)=1 
of node: Query_10191_Cryptococcus_neoformans_XP_012047611_____Hyp5: p(Y)=1 p(W)=1 p(V)=1 p(T)=1 p(S)=1 p(R)=1 p(Q)=1 p(P)=1 p(N)=1 p(M)=1 p(L)=1 p(K)=1 p(I)=1 p(H)=1 p(G)=1 p(F)=1 p(E)=1 p(D)=1 p(C)=1 p(A)=1 
of node: N197: 
of node: N188: 
of node: N186: 
of node: N91: 
of node: N17: 
of node: Query_10070_C_paradoxa_13652: p(Y)=1 p(W)=1 p(V)=1 p(T)=1 p(S)=1 p(R)=1 p(Q)=1 p(P)=1 p(N)=1 p(M)=1 p(L)=1 p(K)=1 p(I)=1 p(H)=1 p(G)=1 p(F)=1 p(E)=1 p(D)=1 p(C)=1 p(A)=1 
of node: Query_10071_C_paradoxa_20967: p(Y)=1 p(W)=1 p(V)=1 p(T)=1 p(S)=1 p(R)=1 p(Q)=1 p(P)=1 p(N)=1 p(M)=1 p(L)=1 p(K)=1 p(I)=1 p(H)=1 p(G)=1 p(F)=1 p(E)=1 p(D)=1 p(C)=1 p(A)=1 
of node: N198: 
of node: N16: 
of node: N14: 
of node: N4: 
of node: N1: 

marginal probabilities at position: 21
of node: Query_10001_S_coeruleus_OMJ80145_1: p(Y)=1 p(W)=1 p(V)=1 p(T)=1 p(S)=1 p(R)=1 p(Q)=1 p(P)=1 p(N)=1 p(M)=1 p(L)=1 p(K)=1 p(I)=1 p(H)=1 p(G)=1 p(F)=1 p(E)=1 p(D)=1 p(C)=1 p(A)=1 
of node: Query_10002_S_coeruleus_OMJ73934_1: p(Y)=1 p(W)=1 p(V)=1 p(T)=1 p(S)=1 p(R)=1 p(Q)=1 p(P)=1 p(N)=1 p(M)=1 p(L)=1 p(K)=1 p(I)=1 p(H)=1 p(G)=1 p(F)=1 p(E)=1 p(D)=1 p(C)=1 p(A)=1 
of node: Query_10003_S_coeruleus_OMJ69558_1: p(Y)=1 p(W)=1 p(V)=1 p(T)=1 p(S)=1 p(R)=1 p(Q)=1 p(P)=1 p(N)=1 p(M)=1 p(L)=1 p(K)=1 p(I)=1 p(H)=1 p(G)=1 p(F)=1 p(E)=1 p(D)=1 p(C)=1 p(A)=1 
of node: Query_10004_S_coeruleus_OMJ69161_1: p(Y)=1 p(W)=1 p(V)=1 p(T)=1 p(S)=1 p(R)=1 p(Q)=1 p(P)=1 p(N)=1 p(M)=1 p(L)=1 p(K)=1 p(I)=1 p(H)=1 p(G)=1 p(F)=1 p(E)=1 p(D)=1 p(C)=1 p(A)=1 
of node: N3: 
of node: N2: 
of node: Query_10005_I_multifiliis_XP_004037107_1: p(Y)=1 p(W)=1 p(V)=1 p(T)=1 p(S)=1 p(R)=1 p(Q)=1 p(P)=1 p(N)=1 p(M)=1 p(L)=1 p(K)=1 p(I)=1 p(H)=1 p(G)=1 p(F)=1 p(E)=1 p(D)=1 p(C)=1 p(A)=1 
of node: Query_10017_P_tetraurelia_4763309_XM_001436570_1: p(Y)=1 p(W)=1 p(V)=1 p(T)=1 p(S)=1 p(R)=1 p(Q)=1 p(P)=1 p(N)=1 p(M)=1 p(L)=1 p(K)=1 p(I)=1 p(H)=1 p(G)=1 p(F)=1 p(E)=1 p(D)=1 p(C)=1 p(A)=1 
of node: Query_10018_P_tetraurelia_4777128_XM_001450406_1: p(Y)=1 p(W)=1 p(V)=1 p(T)=1 p(S)=1 p(R)=1 p(Q)=1 p(P)=1 p(N)=1 p(M)=1 p(L)=1 p(K)=1 p(I)=1 p(H)=1 p(G)=1 p(F)=1 p(E)=1 p(D)=1 p(C)=1 p(A)=1 
of node: N8: 
of node: Query_10019_P_tetraurelia_4788937_XM_001462324_1: p(Y)=1 p(W)=1 p(V)=1 p(T)=1 p(S)=1 p(R)=1 p(Q)=1 p(P)=1 p(N)=1 p(M)=1 p(L)=1 p(K)=1 p(I)=1 p(H)=1 p(G)=1 p(F)=1 p(E)=1 p(D)=1 p(C)=1 p(A)=1 
of node: Query_10020_P_tetraurelia_4780874_XM_001454249_1: p(Y)=1 p(W)=1 p(V)=1 p(T)=1 p(S)=1 p(R)=1 p(Q)=1 p(P)=1 p(N)=1 p(M)=1 p(L)=1 p(K)=1 p(I)=1 p(H)=1 p(G)=1 p(F)=1 p(E)=1 p(D)=1 p(C)=1 p(A)=1 
of node: N9: 
of node: N7: 
of node: N6: 
of node: Query_10006_I_multifiliis_XP_004027529_1: p(Y)=1 p(W)=1 p(V)=1 p(T)=1 p(S)=1 p(R)=1 p(Q)=1 p(P)=1 p(N)=1 p(M)=1 p(L)=1 p(K)=1 p(I)=1 p(H)=1 p(G)=1 p(F)=1 p(E)=1 p(D)=1 p(C)=1 p(A)=1 
of node: Query_10009_P_persalinus_KRX06260_1: p(Y)=1 p(W)=1 p(V)=1 p(T)=1 p(S)=1 p(R)=1 p(Q)=1 p(P)=1 p(N)=1 p(M)=1 p(L)=1 p(K)=1 p(I)=1 p(H)=1 p(G)=1 p(F)=1 p(E)=1 p(D)=1 p(C)=1 p(A)=1 
of node: N12: 
of node: Query_10015_T_thermophilus_3308907_XM_001021348_3: p(Y)=1 p(W)=1 p(V)=1 p(T)=1 p(S)=1 p(R)=1 p(Q)=1 p(P)=1 p(N)=1 p(M)=1 p(L)=1 p(K)=1 p(I)=1 p(H)=1 p(G)=1 p(F)=1 p(E)=1 p(D)=1 p(C)=1 p(A)=1 
of node: N11: 
of node: Query_10014_T_thermophilus_3301068_XM_012799280_1: p(Y)=1 p(W)=1 p(V)=1 p(T)=1 p(S)=1 p(R)=1 p(Q)=1 p(P)=1 p(N)=1 p(M)=1 p(L)=1 p(K)=1 p(I)=1 p(H)=1 p(G)=1 p(F)=1 p(E)=1 p(D)=1 p(C)=1 p(A)=1 
of node: Query_10016_T_thermophilus_3301436_XM_001024256_2: p(Y)=1 p(W)=1 p(V)=1 p(T)=1 p(S)=1 p(R)=1 p(Q)=1 p(P)=1 p(N)=1 p(M)=1 p(L)=1 p(K)=1 p(I)=1 p(H)=1 p(G)=1 p(F)=1 p(E)=1 p(D)=1 p(C)=1 p(A)=1 
of node: N13: 
of node: N10: 
of node: N5: 
of node: Query_10007_H_grandinella_TNV85118_1: p(Y)=1 p(W)=1 p(V)=1 p(T)=1 p(S)=1 p(R)=1 p(Q)=1 p(P)=1 p(N)=1 p(M)=1 p(L)=1 p(K)=1 p(I)=1 p(H)=1 p(G)=1 p(F)=1 p(E)=1 p(D)=1 p(C)=1 p(A)=1 
of node: Query_10008_S_lemnae_CDW82547_1: p(Y)=1 p(W)=1 p(V)=1 p(T)=1 p(S)=1 p(R)=1 p(Q)=1 p(P)=1 p(N)=1 p(M)=1 p(L)=1 p(K)=1 p(I)=1 p(H)=1 p(G)=1 p(F)=1 p(E)=1 p(D)=1 p(C)=1 p(A)=1 
of node: N15: 
of node: Query_10010_D_lutheri_KAG8465329_1: p(Y)=1 p(W)=1 p(V)=1 p(T)=1 p(S)=1 p(R)=1 p(Q)=1 p(P)=1 p(N)=1 p(M)=1 p(L)=1 p(K)=1 p(I)=1 p(H)=1 p(G)=1 p(F)=1 p(E)=1 p(D)=1 p(C)=1 p(A)=1 
of node: Query_10072_C_tobin_181777: p(Y)=1 p(W)=1 p(V)=1 p(T)=1 p(S)=1 p(R)=1 p(Q)=1 p(P)=1 p(N)=1 p(M)=1 p(L)=1 p(K)=1 p(I)=1 p(H)=1 p(G)=1 p(F)=1 p(E)=1 p(D)=1 p(C)=1 p(A)=1 
of node: N22: 
of node: Query_10081_P_imperforata_766787: p(Y)=1 p(W)=1 p(V)=1 p(T)=1 p(S)=1 p(R)=1 p(Q)=1 p(P)=1 p(N)=1 p(M)=1 p(L)=1 p(K)=1 p(I)=1 p(H)=1 p(G)=1 p(F)=1 p(E)=1 p(D)=1 p(C)=1 p(A)=1 
of node: Query_10084_O_CCMP1393_73314: p(Y)=1 p(W)=1 p(V)=1 p(T)=1 p(S)=1 p(R)=1 p(Q)=1 p(P)=1 p(N)=1 p(M)=1 p(L)=1 p(K)=1 p(I)=1 p(H)=1 p(G)=1 p(F)=1 p(E)=1 p(D)=1 p(C)=1 p(A)=1 
of node: Query_10085_O_CCMP1393_1253442: p(Y)=1 p(W)=1 p(V)=1 p(T)=1 p(S)=1 p(R)=1 p(Q)=1 p(P)=1 p(N)=1 p(M)=1 p(L)=1 p(K)=1 p(I)=1 p(H)=1 p(G)=1 p(F)=1 p(E)=1 p(D)=1 p(C)=1 p(A)=1 
of node: N24: 
of node: N23: 
of node: N21: 
of node: Query_10013_C_okamuranus_15773_1: p(Y)=1 p(W)=1 p(V)=1 p(T)=1 p(S)=1 p(R)=1 p(Q)=1 p(P)=1 p(N)=1 p(M)=1 p(L)=1 p(K)=1 p(I)=1 p(H)=1 p(G)=1 p(F)=1 p(E)=1 p(D)=1 p(C)=1 p(A)=1 
of node: Query_10076_E_siliculosus_19220: p(Y)=1 p(W)=1 p(V)=1 p(T)=1 p(S)=1 p(R)=1 p(Q)=1 p(P)=1 p(N)=1 p(M)=1 p(L)=1 p(K)=1 p(I)=1 p(H)=1 p(G)=1 p(F)=1 p(E)=1 p(D)=1 p(C)=1 p(A)=1 
of node: Query_10077_E_siliculosus_19219: p(Y)=1 p(W)=1 p(V)=1 p(T)=1 p(S)=1 p(R)=1 p(Q)=1 p(P)=1 p(N)=1 p(M)=1 p(L)=1 p(K)=1 p(I)=1 p(H)=1 p(G)=1 p(F)=1 p(E)=1 p(D)=1 p(C)=1 p(A)=1 
of node: Query_10078_E_siliculosus_32446: p(Y)=1 p(W)=1 p(V)=1 p(T)=1 p(S)=1 p(R)=1 p(Q)=1 p(P)=1 p(N)=1 p(M)=1 p(L)=1 p(K)=1 p(I)=1 p(H)=1 p(G)=1 p(F)=1 p(E)=1 p(D)=1 p(C)=1 p(A)=1 
of node: N31: 
of node: N30: 
of node: N29: 
of node: Query_10080_T_minus_246899: p(Y)=1 p(W)=1 p(V)=1 p(T)=1 p(S)=1 p(R)=1 p(Q)=1 p(P)=1 p(N)=1 p(M)=1 p(L)=1 p(K)=1 p(I)=1 p(H)=1 p(G)=1 p(F)=1 p(E)=1 p(D)=1 p(C)=1 p(A)=1 
of node: Query_10082_T_minus_324313: p(Y)=1 p(W)=1 p(V)=1 p(T)=1 p(S)=1 p(R)=1 p(Q)=1 p(P)=1 p(N)=1 p(M)=1 p(L)=1 p(K)=1 p(I)=1 p(H)=1 p(G)=1 p(F)=1 p(E)=1 p(D)=1 p(C)=1 p(A)=1 
of node: N32: 
of node: N28: 
of node: Query_10089_K_nitens_14574: p(Y)=1 p(W)=1 p(V)=1 p(T)=1 p(S)=1 p(R)=1 p(Q)=1 p(P)=1 p(N)=1 p(M)=1 p(L)=1 p(K)=1 p(I)=1 p(H)=1 p(G)=1 p(F)=1 p(E)=1 p(D)=1 p(C)=1 p(A)=1 
of node: N27: 
of node: Query_10021_C_lentillifera_93795: p(Y)=1 p(W)=1 p(V)=1 p(T)=1 p(S)=1 p(R)=1 p(Q)=1 p(P)=1 p(N)=1 p(M)=1 p(L)=1 p(K)=1 p(I)=1 p(H)=1 p(G)=1 p(F)=1 p(E)=1 p(D)=1 p(C)=1 p(A)=1 
of node: Query_10030_S_reticulata_789434: p(Y)=1 p(W)=1 p(V)=1 p(T)=1 p(S)=1 p(R)=1 p(Q)=1 p(P)=1 p(N)=1 p(M)=1 p(L)=1 p(K)=1 p(I)=1 p(H)=1 p(G)=1 p(F)=1 p(E)=1 p(D)=1 p(C)=1 p(A)=1 
of node: Query_10058_A_glomerata_8755: p(Y)=1 p(W)=1 p(V)=1 p(T)=1 p(S)=1 p(R)=1 p(Q)=1 p(P)=1 p(N)=1 p(M)=1 p(L)=1 p(K)=1 p(I)=1 p(H)=1 p(G)=1 p(F)=1 p(E)=1 p(D)=1 p(C)=1 p(A)=1 
of node: N39: 
of node: N38: 
of node: Query_10023_D_armatus_B2533v2_219779_MIX12088_6_28: p(Y)=1 p(W)=1 p(V)=1 p(T)=1 p(S)=1 p(R)=1 p(Q)=1 p(P)=1 p(N)=1 p(M)=1 p(L)=1 p(K)=1 p(I)=1 p(H)=1 p(G)=1 p(F)=1 p(E)=1 p(D)=1 p(C)=1 p(A)=1 
of node: Query_10067_E_costatus_2444019: p(Y)=1 p(W)=1 p(V)=1 p(T)=1 p(S)=1 p(R)=1 p(Q)=1 p(P)=1 p(N)=1 p(M)=1 p(L)=1 p(K)=1 p(I)=1 p(H)=1 p(G)=1 p(F)=1 p(E)=1 p(D)=1 p(C)=1 p(A)=1 
of node: N44: 
of node: Query_10039_T_deserticola_497567: p(Y)=1 p(W)=1 p(V)=1 p(T)=1 p(S)=1 p(R)=1 p(Q)=1 p(P)=1 p(N)=1 p(M)=1 p(L)=1 p(K)=1 p(I)=1 p(H)=1 p(G)=1 p(F)=1 p(E)=1 p(D)=1 p(C)=1 p(A)=1 
of node: Query_10040_T_deserticola_397729: p(Y)=1 p(W)=1 p(V)=1 p(T)=1 p(S)=1 p(R)=1 p(Q)=1 p(P)=1 p(N)=1 p(M)=1 p(L)=1 p(K)=1 p(I)=1 p(H)=1 p(G)=1 p(F)=1 p(E)=1 p(D)=1 p(C)=1 p(A)=1 
of node: N46: 
of node: Query_10046_T_obliquus_2667452: p(Y)=1 p(W)=1 p(V)=1 p(T)=1 p(S)=1 p(R)=1 p(Q)=1 p(P)=1 p(N)=1 p(M)=1 p(L)=1 p(K)=1 p(I)=1 p(H)=1 p(G)=1 p(F)=1 p(E)=1 p(D)=1 p(C)=1 p(A)=1 
of node: N45: 
of node: N43: 
of node: Query_10053_F_rotunda_4546381: p(Y)=1 p(W)=1 p(V)=1 p(T)=1 p(S)=1 p(R)=1 p(Q)=1 p(P)=1 p(N)=1 p(M)=1 p(L)=1 p(K)=1 p(I)=1 p(H)=1 p(G)=1 p(F)=1 p(E)=1 p(D)=1 p(C)=1 p(A)=1 
of node: N42: 
of node: Query_10056_C_zofingiensis_14744: p(Y)=1 p(W)=1 p(V)=1 p(T)=1 p(S)=1 p(R)=1 p(Q)=1 p(P)=1 p(N)=1 p(M)=1 p(L)=1 p(K)=1 p(I)=1 p(H)=1 p(G)=1 p(F)=1 p(E)=1 p(D)=1 p(C)=1 p(A)=1 
of node: N41: 
of node: Query_10032_V_carteri_1250: p(Y)=1 p(W)=1 p(V)=1 p(T)=1 p(S)=1 p(R)=1 p(Q)=1 p(P)=1 p(N)=1 p(M)=1 p(L)=1 p(K)=1 p(I)=1 p(H)=1 p(G)=1 p(F)=1 p(E)=1 p(D)=1 p(C)=1 p(A)=1 
of node: Query_10055_G_pectorale_1436: p(Y)=1 p(W)=1 p(V)=1 p(T)=1 p(S)=1 p(R)=1 p(Q)=1 p(P)=1 p(N)=1 p(M)=1 p(L)=1 p(K)=1 p(I)=1 p(H)=1 p(G)=1 p(F)=1 p(E)=1 p(D)=1 p(C)=1 p(A)=1 
of node: N49: 
of node: Query_10033_C_reinhardtii_4651: p(Y)=1 p(W)=1 p(V)=1 p(T)=1 p(S)=1 p(R)=1 p(Q)=1 p(P)=1 p(N)=1 p(M)=1 p(L)=1 p(K)=1 p(I)=1 p(H)=1 p(G)=1 p(F)=1 p(E)=1 p(D)=1 p(C)=1 p(A)=1 
of node: N48: 
of node: Query_10034_D_salina_11876: p(Y)=1 p(W)=1 p(V)=1 p(T)=1 p(S)=1 p(R)=1 p(Q)=1 p(P)=1 p(N)=1 p(M)=1 p(L)=1 p(K)=1 p(I)=1 p(H)=1 p(G)=1 p(F)=1 p(E)=1 p(D)=1 p(C)=1 p(A)=1 
of node: N47: 
of node: N40: 
of node: N37: 
of node: Query_10022_R_subcapitata_NIES_35_12587: p(Y)=1 p(W)=1 p(V)=1 p(T)=1 p(S)=1 p(R)=1 p(Q)=1 p(P)=1 p(N)=1 p(M)=1 p(L)=1 p(K)=1 p(I)=1 p(H)=1 p(G)=1 p(F)=1 p(E)=1 p(D)=1 p(C)=1 p(A)=1 
of node: Query_10050_M_neglectum_3550_XM_014042789_1: p(Y)=1 p(W)=1 p(V)=1 p(T)=1 p(S)=1 p(R)=1 p(Q)=1 p(P)=1 p(N)=1 p(M)=1 p(L)=1 p(K)=1 p(I)=1 p(H)=1 p(G)=1 p(F)=1 p(E)=1 p(D)=1 p(C)=1 p(A)=1 
of node: N51: 
of node: Query_10024_D_armatus_B2533v2_187293: p(Y)=1 p(W)=1 p(V)=1 p(T)=1 p(S)=1 p(R)=1 p(Q)=1 p(P)=1 p(N)=1 p(M)=1 p(L)=1 p(K)=1 p(I)=1 p(H)=1 p(G)=1 p(F)=1 p(E)=1 p(D)=1 p(C)=1 p(A)=1 
of node: Query_10035_T_deserticola_4180879: p(Y)=1 p(W)=1 p(V)=1 p(T)=1 p(S)=1 p(R)=1 p(Q)=1 p(P)=1 p(N)=1 p(M)=1 p(L)=1 p(K)=1 p(I)=1 p(H)=1 p(G)=1 p(F)=1 p(E)=1 p(D)=1 p(C)=1 p(A)=1 
of node: Query_10043_T_obliquus_34218: p(Y)=1 p(W)=1 p(V)=1 p(T)=1 p(S)=1 p(R)=1 p(Q)=1 p(P)=1 p(N)=1 p(M)=1 p(L)=1 p(K)=1 p(I)=1 p(H)=1 p(G)=1 p(F)=1 p(E)=1 p(D)=1 p(C)=1 p(A)=1 
of node: N56: 
of node: Query_10065_E_costatus_2442078: p(Y)=1 p(W)=1 p(V)=1 p(T)=1 p(S)=1 p(R)=1 p(Q)=1 p(P)=1 p(N)=1 p(M)=1 p(L)=1 p(K)=1 p(I)=1 p(H)=1 p(G)=1 p(F)=1 p(E)=1 p(D)=1 p(C)=1 p(A)=1 
of node: N55: 
of node: Query_10051_F_rotunda_4297391: p(Y)=1 p(W)=1 p(V)=1 p(T)=1 p(S)=1 p(R)=1 p(Q)=1 p(P)=1 p(N)=1 p(M)=1 p(L)=1 p(K)=1 p(I)=1 p(H)=1 p(G)=1 p(F)=1 p(E)=1 p(D)=1 p(C)=1 p(A)=1 
of node: N54: 
of node: N53: 
of node: Query_10057_C__zofingiensis_14806: p(Y)=1 p(W)=1 p(V)=1 p(T)=1 p(S)=1 p(R)=1 p(Q)=1 p(P)=1 p(N)=1 p(M)=1 p(L)=1 p(K)=1 p(I)=1 p(H)=1 p(G)=1 p(F)=1 p(E)=1 p(D)=1 p(C)=1 p(A)=1 
of node: N52: 
of node: N50: 
of node: N36: 
of node: Query_10025_D_armatus_B2533v2_197035: p(Y)=1 p(W)=1 p(V)=1 p(T)=1 p(S)=1 p(R)=1 p(Q)=1 p(P)=1 p(N)=1 p(M)=1 p(L)=1 p(K)=1 p(I)=1 p(H)=1 p(G)=1 p(F)=1 p(E)=1 p(D)=1 p(C)=1 p(A)=1 
of node: Query_10038_T_deserticola_4123243: p(Y)=1 p(W)=1 p(V)=1 p(T)=1 p(S)=1 p(R)=1 p(Q)=1 p(P)=1 p(N)=1 p(M)=1 p(L)=1 p(K)=1 p(I)=1 p(H)=1 p(G)=1 p(F)=1 p(E)=1 p(D)=1 p(C)=1 p(A)=1 
of node: Query_10041_T_deserticola_4104144: p(Y)=1 p(W)=1 p(V)=1 p(T)=1 p(S)=1 p(R)=1 p(Q)=1 p(P)=1 p(N)=1 p(M)=1 p(L)=1 p(K)=1 p(I)=1 p(H)=1 p(G)=1 p(F)=1 p(E)=1 p(D)=1 p(C)=1 p(A)=1 
of node: N66: 
of node: Query_10048_T_obliquus_1342196: p(Y)=1 p(W)=1 p(V)=1 p(T)=1 p(S)=1 p(R)=1 p(Q)=1 p(P)=1 p(N)=1 p(M)=1 p(L)=1 p(K)=1 p(I)=1 p(H)=1 p(G)=1 p(F)=1 p(E)=1 p(D)=1 p(C)=1 p(A)=1 
of node: N65: 
of node: Query_10066_E_costatus_2654810: p(Y)=1 p(W)=1 p(V)=1 p(T)=1 p(S)=1 p(R)=1 p(Q)=1 p(P)=1 p(N)=1 p(M)=1 p(L)=1 p(K)=1 p(I)=1 p(H)=1 p(G)=1 p(F)=1 p(E)=1 p(D)=1 p(C)=1 p(A)=1 
of node: N64: 
of node: Query_10049_T_obliquus_2678677: p(Y)=1 p(W)=1 p(V)=1 p(T)=1 p(S)=1 p(R)=1 p(Q)=1 p(P)=1 p(N)=1 p(M)=1 p(L)=1 p(K)=1 p(I)=1 p(H)=1 p(G)=1 p(F)=1 p(E)=1 p(D)=1 p(C)=1 p(A)=1 
of node: Query_10068_E_costatus_2545020: p(Y)=1 p(W)=1 p(V)=1 p(T)=1 p(S)=1 p(R)=1 p(Q)=1 p(P)=1 p(N)=1 p(M)=1 p(L)=1 p(K)=1 p(I)=1 p(H)=1 p(G)=1 p(F)=1 p(E)=1 p(D)=1 p(C)=1 p(A)=1 
of node: N68: 
of node: Query_10054_F_rotunda_2966951: p(Y)=1 p(W)=1 p(V)=1 p(T)=1 p(S)=1 p(R)=1 p(Q)=1 p(P)=1 p(N)=1 p(M)=1 p(L)=1 p(K)=1 p(I)=1 p(H)=1 p(G)=1 p(F)=1 p(E)=1 p(D)=1 p(C)=1 p(A)=1 
of node: N67: 
of node: N63: 
of node: N62: 
of node: Query_10029_D_armatus_B2533v2_197034: p(Y)=1 p(W)=1 p(V)=1 p(T)=1 p(S)=1 p(R)=1 p(Q)=1 p(P)=1 p(N)=1 p(M)=1 p(L)=1 p(K)=1 p(I)=1 p(H)=1 p(G)=1 p(F)=1 p(E)=1 p(D)=1 p(C)=1 p(A)=1 
of node: N61: 
of node: Query_10036_T_deserticola_4457248: p(Y)=1 p(W)=1 p(V)=1 p(T)=1 p(S)=1 p(R)=1 p(Q)=1 p(P)=1 p(N)=1 p(M)=1 p(L)=1 p(K)=1 p(I)=1 p(H)=1 p(G)=1 p(F)=1 p(E)=1 p(D)=1 p(C)=1 p(A)=1 
of node: Query_10042_T_deserticola_4456753: p(Y)=1 p(W)=1 p(V)=1 p(T)=1 p(S)=1 p(R)=1 p(Q)=1 p(P)=1 p(N)=1 p(M)=1 p(L)=1 p(K)=1 p(I)=1 p(H)=1 p(G)=1 p(F)=1 p(E)=1 p(D)=1 p(C)=1 p(A)=1 
of node: N73: 
of node: Query_10044_T_obliquus_2749128: p(Y)=1 p(W)=1 p(V)=1 p(T)=1 p(S)=1 p(R)=1 p(Q)=1 p(P)=1 p(N)=1 p(M)=1 p(L)=1 p(K)=1 p(I)=1 p(H)=1 p(G)=1 p(F)=1 p(E)=1 p(D)=1 p(C)=1 p(A)=1 
of node: N72: 
of node: Query_10064_E_costatus_2565032: p(Y)=1 p(W)=1 p(V)=1 p(T)=1 p(S)=1 p(R)=1 p(Q)=1 p(P)=1 p(N)=1 p(M)=1 p(L)=1 p(K)=1 p(I)=1 p(H)=1 p(G)=1 p(F)=1 p(E)=1 p(D)=1 p(C)=1 p(A)=1 
of node: N71: 
of node: Query_10037_T_deserticola_4491635: p(Y)=1 p(W)=1 p(V)=1 p(T)=1 p(S)=1 p(R)=1 p(Q)=1 p(P)=1 p(N)=1 p(M)=1 p(L)=1 p(K)=1 p(I)=1 p(H)=1 p(G)=1 p(F)=1 p(E)=1 p(D)=1 p(C)=1 p(A)=1 
of node: Query_10045_T_obliquus_2801464: p(Y)=1 p(W)=1 p(V)=1 p(T)=1 p(S)=1 p(R)=1 p(Q)=1 p(P)=1 p(N)=1 p(M)=1 p(L)=1 p(K)=1 p(I)=1 p(H)=1 p(G)=1 p(F)=1 p(E)=1 p(D)=1 p(C)=1 p(A)=1 
of node: N75: 
of node: Query_10061_E_costatus_2596337: p(Y)=1 p(W)=1 p(V)=1 p(T)=1 p(S)=1 p(R)=1 p(Q)=1 p(P)=1 p(N)=1 p(M)=1 p(L)=1 p(K)=1 p(I)=1 p(H)=1 p(G)=1 p(F)=1 p(E)=1 p(D)=1 p(C)=1 p(A)=1 
of node: N74: 
of node: N70: 
of node: Query_10052_F_rotunda_4369571: p(Y)=1 p(W)=1 p(V)=1 p(T)=1 p(S)=1 p(R)=1 p(Q)=1 p(P)=1 p(N)=1 p(M)=1 p(L)=1 p(K)=1 p(I)=1 p(H)=1 p(G)=1 p(F)=1 p(E)=1 p(D)=1 p(C)=1 p(A)=1 
of node: N69: 
of node: N60: 
of node: Query_10063_E_costatus_2497596: p(Y)=1 p(W)=1 p(V)=1 p(T)=1 p(S)=1 p(R)=1 p(Q)=1 p(P)=1 p(N)=1 p(M)=1 p(L)=1 p(K)=1 p(I)=1 p(H)=1 p(G)=1 p(F)=1 p(E)=1 p(D)=1 p(C)=1 p(A)=1 
of node: N59: 
of node: Query_10026_D_armatus_B2533v2_213334_MIX5643_18_2: p(H)=1 
of node: Query_10028_D_armatus_B2533v2_192803: p(Y)=1 p(W)=1 p(V)=1 p(T)=1 p(S)=1 p(R)=1 p(Q)=1 p(P)=1 p(N)=1 p(M)=1 p(L)=1 p(K)=1 p(I)=1 p(H)=1 p(G)=1 p(F)=1 p(E)=1 p(D)=1 p(C)=1 p(A)=1 
of node: N77: 
of node: Query_10027_D_armatus_B2533v2_196199: p(D)=1 
of node: Query_10062_E_costatus_2696053: p(E)=1 
of node: N79: 
of node: Query_10047_T_obliquus_1687850: p(G)=1 
of node: N78: 
of node: N76: 
of node: N58: 
of node: Query_10031_S_reticulata_789337: p(Y)=1 p(W)=1 p(V)=1 p(T)=1 p(S)=1 p(R)=1 p(Q)=1 p(P)=1 p(N)=1 p(M)=1 p(L)=1 p(K)=1 p(I)=1 p(H)=1 p(G)=1 p(F)=1 p(E)=1 p(D)=1 p(C)=1 p(A)=1 
of node: Query_10059_A_glomerata_5708: p(Y)=1 p(W)=1 p(V)=1 p(T)=1 p(S)=1 p(R)=1 p(Q)=1 p(P)=1 p(N)=1 p(M)=1 p(L)=1 p(K)=1 p(I)=1 p(H)=1 p(G)=1 p(F)=1 p(E)=1 p(D)=1 p(C)=1 p(A)=1 
of node: N80: 
of node: N57: 
of node: N35: 
of node: Query_10060_C_variabilis_54927: p(Y)=1 p(W)=1 p(V)=1 p(T)=1 p(S)=1 p(R)=1 p(Q)=1 p(P)=1 p(N)=1 p(M)=1 p(L)=1 p(K)=1 p(I)=1 p(H)=1 p(G)=1 p(F)=1 p(E)=1 p(D)=1 p(C)=1 p(A)=1 
of node: Query_10079_N_oceanica_577932: p(Y)=1 p(W)=1 p(V)=1 p(T)=1 p(S)=1 p(R)=1 p(Q)=1 p(P)=1 p(N)=1 p(M)=1 p(L)=1 p(K)=1 p(I)=1 p(H)=1 p(G)=1 p(F)=1 p(E)=1 p(D)=1 p(C)=1 p(A)=1 
of node: N81: 
of node: N34: 
of node: Query_10090_M_viride_23399: p(Y)=1 p(W)=1 p(V)=1 p(T)=1 p(S)=1 p(R)=1 p(Q)=1 p(P)=1 p(N)=1 p(M)=1 p(L)=1 p(K)=1 p(I)=1 p(H)=1 p(G)=1 p(F)=1 p(E)=1 p(D)=1 p(C)=1 p(A)=1 
of node: Query_10091_M_viride_23400: p(Y)=1 p(W)=1 p(V)=1 p(T)=1 p(S)=1 p(R)=1 p(Q)=1 p(P)=1 p(N)=1 p(M)=1 p(L)=1 p(K)=1 p(I)=1 p(H)=1 p(G)=1 p(F)=1 p(E)=1 p(D)=1 p(C)=1 p(A)=1 
of node: N82: 
of node: N33: 
of node: N26: 
of node: Query_10069_C_CCMP2293_1954666: p(Y)=1 p(W)=1 p(V)=1 p(T)=1 p(S)=1 p(R)=1 p(Q)=1 p(P)=1 p(N)=1 p(M)=1 p(L)=1 p(K)=1 p(I)=1 p(H)=1 p(G)=1 p(F)=1 p(E)=1 p(D)=1 p(C)=1 p(A)=1 
of node: N25: 
of node: N20: 
of node: Query_10012_P_multistrata_VEU44665_1: p(Y)=1 p(W)=1 p(V)=1 p(T)=1 p(S)=1 p(R)=1 p(Q)=1 p(P)=1 p(N)=1 p(M)=1 p(L)=1 p(K)=1 p(I)=1 p(H)=1 p(G)=1 p(F)=1 p(E)=1 p(D)=1 p(C)=1 p(A)=1 
of node: Query_10083_P_CCMP2097_591535: p(Y)=1 p(W)=1 p(V)=1 p(T)=1 p(S)=1 p(R)=1 p(Q)=1 p(P)=1 p(N)=1 p(M)=1 p(L)=1 p(K)=1 p(I)=1 p(H)=1 p(G)=1 p(F)=1 p(E)=1 p(D)=1 p(C)=1 p(A)=1 
of node: N84: 
of node: Query_10075_P_antarctica_8467: p(Y)=1 p(W)=1 p(V)=1 p(T)=1 p(S)=1 p(R)=1 p(Q)=1 p(P)=1 p(N)=1 p(M)=1 p(L)=1 p(K)=1 p(I)=1 p(H)=1 p(G)=1 p(F)=1 p(E)=1 p(D)=1 p(C)=1 p(A)=1 
of node: Query_10092_B_natans_126593: p(Y)=1 p(W)=1 p(V)=1 p(T)=1 p(S)=1 p(R)=1 p(Q)=1 p(P)=1 p(N)=1 p(M)=1 p(L)=1 p(K)=1 p(I)=1 p(H)=1 p(G)=1 p(F)=1 p(E)=1 p(D)=1 p(C)=1 p(A)=1 
of node: N86: 
of node: Query_10086_P_umbilicalis_6581: p(Y)=1 p(W)=1 p(V)=1 p(T)=1 p(S)=1 p(R)=1 p(Q)=1 p(P)=1 p(N)=1 p(M)=1 p(L)=1 p(K)=1 p(I)=1 p(H)=1 p(G)=1 p(F)=1 p(E)=1 p(D)=1 p(C)=1 p(A)=1 
of node: Query_10088_P_yezoensis_9646_g1766_1: p(Y)=1 p(W)=1 p(V)=1 p(T)=1 p(S)=1 p(R)=1 p(Q)=1 p(P)=1 p(N)=1 p(M)=1 p(L)=1 p(K)=1 p(I)=1 p(H)=1 p(G)=1 p(F)=1 p(E)=1 p(D)=1 p(C)=1 p(A)=1 
of node: N88: 
of node: Query_10087_P_umbilicalis_7075: p(Y)=1 p(W)=1 p(V)=1 p(T)=1 p(S)=1 p(R)=1 p(Q)=1 p(P)=1 p(N)=1 p(M)=1 p(L)=1 p(K)=1 p(I)=1 p(H)=1 p(G)=1 p(F)=1 p(E)=1 p(D)=1 p(C)=1 p(A)=1 
of node: N87: 
of node: N85: 
of node: N83: 
of node: N19: 
of node: Query_10011_E_huxleyi_XP_005775047_1: p(Y)=1 p(W)=1 p(V)=1 p(T)=1 p(S)=1 p(R)=1 p(Q)=1 p(P)=1 p(N)=1 p(M)=1 p(L)=1 p(K)=1 p(I)=1 p(H)=1 p(G)=1 p(F)=1 p(E)=1 p(D)=1 p(C)=1 p(A)=1 
of node: Query_10073_C_tobin_182412: p(Y)=1 p(W)=1 p(V)=1 p(T)=1 p(S)=1 p(R)=1 p(Q)=1 p(P)=1 p(N)=1 p(M)=1 p(L)=1 p(K)=1 p(I)=1 p(H)=1 p(G)=1 p(F)=1 p(E)=1 p(D)=1 p(C)=1 p(A)=1 
of node: N90: 
of node: Query_10074_P_globosa_25178: p(Y)=1 p(W)=1 p(V)=1 p(T)=1 p(S)=1 p(R)=1 p(Q)=1 p(P)=1 p(N)=1 p(M)=1 p(L)=1 p(K)=1 p(I)=1 p(H)=1 p(G)=1 p(F)=1 p(E)=1 p(D)=1 p(C)=1 p(A)=1 
of node: N89: 
of node: N18: 
of node: Query_10093_HUMAN_SEPT6: p(Y)=1 p(W)=1 p(V)=1 p(T)=1 p(S)=1 p(R)=1 p(Q)=1 p(P)=1 p(N)=1 p(M)=1 p(L)=1 p(K)=1 p(I)=1 p(H)=1 p(G)=1 p(F)=1 p(E)=1 p(D)=1 p(C)=1 p(A)=1 
of node: Query_10099_HUMAN_SEPT11: p(Y)=1 p(W)=1 p(V)=1 p(T)=1 p(S)=1 p(R)=1 p(Q)=1 p(P)=1 p(N)=1 p(M)=1 p(L)=1 p(K)=1 p(I)=1 p(H)=1 p(G)=1 p(F)=1 p(E)=1 p(D)=1 p(C)=1 p(A)=1 
of node: N103: 
of node: Query_10096_HUMAN_SEPT8: p(Y)=1 p(W)=1 p(V)=1 p(T)=1 p(S)=1 p(R)=1 p(Q)=1 p(P)=1 p(N)=1 p(M)=1 p(L)=1 p(K)=1 p(I)=1 p(H)=1 p(G)=1 p(F)=1 p(E)=1 p(D)=1 p(C)=1 p(A)=1 
of node: N102: 
of node: Query_10104_HUMAN_SEPT14: p(Y)=1 p(W)=1 p(V)=1 p(T)=1 p(S)=1 p(R)=1 p(Q)=1 p(P)=1 p(N)=1 p(M)=1 p(L)=1 p(K)=1 p(I)=1 p(H)=1 p(G)=1 p(F)=1 p(E)=1 p(D)=1 p(C)=1 p(A)=1 
of node: Query_10105_HUMAN_SEPT10: p(Y)=1 p(W)=1 p(V)=1 p(T)=1 p(S)=1 p(R)=1 p(Q)=1 p(P)=1 p(N)=1 p(M)=1 p(L)=1 p(K)=1 p(I)=1 p(H)=1 p(G)=1 p(F)=1 p(E)=1 p(D)=1 p(C)=1 p(A)=1 
of node: N104: 
of node: N101: 
of node: Query_10144_Drosophila_melanogaster_NP_651961_____Sep5: p(Y)=1 p(W)=1 p(V)=1 p(T)=1 p(S)=1 p(R)=1 p(Q)=1 p(P)=1 p(N)=1 p(M)=1 p(L)=1 p(K)=1 p(I)=1 p(H)=1 p(G)=1 p(F)=1 p(E)=1 p(D)=1 p(C)=1 p(A)=1 
of node: Query_10145_Drosophila_melanogaster_NP_524417_____Sep2: p(Y)=1 p(W)=1 p(V)=1 p(T)=1 p(S)=1 p(R)=1 p(Q)=1 p(P)=1 p(N)=1 p(M)=1 p(L)=1 p(K)=1 p(I)=1 p(H)=1 p(G)=1 p(F)=1 p(E)=1 p(D)=1 p(C)=1 p(A)=1 
of node: N105: 
of node: N100: 
of node: Query_10143_Trichoplax_adhaerens_XP_002112436: p(Y)=1 p(W)=1 p(V)=1 p(T)=1 p(S)=1 p(R)=1 p(Q)=1 p(P)=1 p(N)=1 p(M)=1 p(L)=1 p(K)=1 p(I)=1 p(H)=1 p(G)=1 p(F)=1 p(E)=1 p(D)=1 p(C)=1 p(A)=1 
of node: N99: 
of node: Query_10140_Salpingoeca_rosetta_XP_004992901: p(Y)=1 p(W)=1 p(V)=1 p(T)=1 p(S)=1 p(R)=1 p(Q)=1 p(P)=1 p(N)=1 p(M)=1 p(L)=1 p(K)=1 p(I)=1 p(H)=1 p(G)=1 p(F)=1 p(E)=1 p(D)=1 p(C)=1 p(A)=1 
of node: Query_10141_Monosiga_brevicollis_XP_001745238: p(Y)=1 p(W)=1 p(V)=1 p(T)=1 p(S)=1 p(R)=1 p(Q)=1 p(P)=1 p(N)=1 p(M)=1 p(L)=1 p(K)=1 p(I)=1 p(H)=1 p(G)=1 p(F)=1 p(E)=1 p(D)=1 p(C)=1 p(A)=1 
of node: N107: 
of node: Query_10200_Caenorhabditis_elegans_NP_001041198_2___: p(Y)=1 p(W)=1 p(V)=1 p(T)=1 p(S)=1 p(R)=1 p(Q)=1 p(P)=1 p(N)=1 p(M)=1 p(L)=1 p(K)=1 p(I)=1 p(H)=1 p(G)=1 p(F)=1 p(E)=1 p(D)=1 p(C)=1 p(A)=1 
of node: N106: 
of node: N98: 
of node: Query_10142_Capsaspora_owczarzaki_XP_004340465: p(Y)=1 p(W)=1 p(V)=1 p(T)=1 p(S)=1 p(R)=1 p(Q)=1 p(P)=1 p(N)=1 p(M)=1 p(L)=1 p(K)=1 p(I)=1 p(H)=1 p(G)=1 p(F)=1 p(E)=1 p(D)=1 p(C)=1 p(A)=1 
of node: N97: 
of node: Query_10146_Phycomyces_blakesleeanus_OAD79712: p(Y)=1 p(W)=1 p(V)=1 p(T)=1 p(S)=1 p(R)=1 p(Q)=1 p(P)=1 p(N)=1 p(M)=1 p(L)=1 p(K)=1 p(I)=1 p(H)=1 p(G)=1 p(F)=1 p(E)=1 p(D)=1 p(C)=1 p(A)=1 
of node: Query_10147_Rhizophagus_irregularis_77424: p(Y)=1 p(W)=1 p(V)=1 p(T)=1 p(S)=1 p(R)=1 p(Q)=1 p(P)=1 p(N)=1 p(M)=1 p(L)=1 p(K)=1 p(I)=1 p(H)=1 p(G)=1 p(F)=1 p(E)=1 p(D)=1 p(C)=1 p(A)=1 
of node: N110: 
of node: Query_10148_Basidiobolus_meristosporus_304075: p(Y)=1 p(W)=1 p(V)=1 p(T)=1 p(S)=1 p(R)=1 p(Q)=1 p(P)=1 p(N)=1 p(M)=1 p(L)=1 p(K)=1 p(I)=1 p(H)=1 p(G)=1 p(F)=1 p(E)=1 p(D)=1 p(C)=1 p(A)=1 
of node: Query_10149_Conidiobolus_coronatus_KXN74403: p(Y)=1 p(W)=1 p(V)=1 p(T)=1 p(S)=1 p(R)=1 p(Q)=1 p(P)=1 p(N)=1 p(M)=1 p(L)=1 p(K)=1 p(I)=1 p(H)=1 p(G)=1 p(F)=1 p(E)=1 p(D)=1 p(C)=1 p(A)=1 
of node: N111: 
of node: N109: 
of node: Query_10150_Batrachochytrium_dendrobatidis_XP_006682772: p(Y)=1 p(W)=1 p(V)=1 p(T)=1 p(S)=1 p(R)=1 p(Q)=1 p(P)=1 p(N)=1 p(M)=1 p(L)=1 p(K)=1 p(I)=1 p(H)=1 p(G)=1 p(F)=1 p(E)=1 p(D)=1 p(C)=1 p(A)=1 
of node: N108: 
of node: N96: 
of node: Query_10095_HUMAN_SEPT3: p(E)=1 
of node: Query_10103_HUMAN_SEPT12: p(S)=1 
of node: N117: 
of node: Query_10100_HUMAN_SEPT9: p(G)=1 
of node: N116: 
of node: Query_10126_Phycomyces_blakesleeanus_OAD66261: p(N)=1 
of node: Query_10128_Phycomyces_blakesleeanus_OAD79262: p(D)=1 
of node: N125: 
of node: Query_10129_Rhizophagus_irregularis_82331: p(Y)=1 p(W)=1 p(V)=1 p(T)=1 p(S)=1 p(R)=1 p(Q)=1 p(P)=1 p(N)=1 p(M)=1 p(L)=1 p(K)=1 p(I)=1 p(H)=1 p(G)=1 p(F)=1 p(E)=1 p(D)=1 p(C)=1 p(A)=1 
of node: Query_10130_Cryptococcus_neoformans_XP_012049501_____Hyp3: p(A)=1 
of node: N126: 
of node: N124: 
of node: Query_10131_Aspergillus_nidulans_XP_658998___AspD: p(R)=1 
of node: N123: 
of node: Query_10127_Conidiobolus_coronatus_KXN71164: p(Y)=1 p(W)=1 p(V)=1 p(T)=1 p(S)=1 p(R)=1 p(Q)=1 p(P)=1 p(N)=1 p(M)=1 p(L)=1 p(K)=1 p(I)=1 p(H)=1 p(G)=1 p(F)=1 p(E)=1 p(D)=1 p(C)=1 p(A)=1 
of node: N122: 
of node: Query_10132_Gonapodya_prolifera_KXS10614: p(T)=1 
of node: N121: 
of node: Query_10133_Saccharomyces_cerevisiae_NP_009928_____CDC10: p(A)=1 
of node: N120: 
of node: Query_10136_Monosiga_brevicollis_XP_001749730: p(R)=1 
of node: Query_10139_Paramicrosporidium_saccamoebae_02328: p(Y)=1 p(W)=1 p(V)=1 p(T)=1 p(S)=1 p(R)=1 p(Q)=1 p(P)=1 p(N)=1 p(M)=1 p(L)=1 p(K)=1 p(I)=1 p(H)=1 p(G)=1 p(F)=1 p(E)=1 p(D)=1 p(C)=1 p(A)=1 
of node: N128: 
of node: Query_10137_Salpingoeca_rosetta_XP_004995003: p(E)=1 
of node: N127: 
of node: N119: 
of node: Query_10134_Trichoplax_adhaerens_XP_002109689: p(T)=1 
of node: N118: 
of node: N115: 
of node: Query_10135_Capsaspora_owczarzaki_XP_004346425: p(A)=1 
of node: N114: 
of node: Query_10138_Capsaspora_owczarzaki_XP_011270180: p(T)=1 
of node: N113: 
of node: Query_10125_Sphaeroforma_arctica_XP_014160581: p(Y)=1 p(W)=1 p(V)=1 p(T)=1 p(S)=1 p(R)=1 p(Q)=1 p(P)=1 p(N)=1 p(M)=1 p(L)=1 p(K)=1 p(I)=1 p(H)=1 p(G)=1 p(F)=1 p(E)=1 p(D)=1 p(C)=1 p(A)=1 
of node: N112: 
of node: N95: 
of node: Query_10094_HUMAN_SEPT4: p(G)=1 
of node: Query_10098_HUMAN_SEPT5: p(Y)=1 p(W)=1 p(V)=1 p(T)=1 p(S)=1 p(R)=1 p(Q)=1 p(P)=1 p(N)=1 p(M)=1 p(L)=1 p(K)=1 p(I)=1 p(H)=1 p(G)=1 p(F)=1 p(E)=1 p(D)=1 p(C)=1 p(A)=1 
of node: N135: 
of node: Query_10101_HUMAN_SEPT1: p(Y)=1 p(W)=1 p(V)=1 p(T)=1 p(S)=1 p(R)=1 p(Q)=1 p(P)=1 p(N)=1 p(M)=1 p(L)=1 p(K)=1 p(I)=1 p(H)=1 p(G)=1 p(F)=1 p(E)=1 p(D)=1 p(C)=1 p(A)=1 
of node: N134: 
of node: Query_10158_Drosophila_melanogaster_NP_573147_____Sep4: p(Y)=1 p(W)=1 p(V)=1 p(T)=1 p(S)=1 p(R)=1 p(Q)=1 p(P)=1 p(N)=1 p(M)=1 p(L)=1 p(K)=1 p(I)=1 p(H)=1 p(G)=1 p(F)=1 p(E)=1 p(D)=1 p(C)=1 p(A)=1 
of node: N133: 
of node: Query_10097_HUMAN_SEPT2: p(Y)=1 p(W)=1 p(V)=1 p(T)=1 p(S)=1 p(R)=1 p(Q)=1 p(P)=1 p(N)=1 p(M)=1 p(L)=1 p(K)=1 p(I)=1 p(H)=1 p(G)=1 p(F)=1 p(E)=1 p(D)=1 p(C)=1 p(A)=1 
of node: Query_10157_Drosophila_melanogaster_NP_5234301_____Sep1: p(Y)=1 p(W)=1 p(V)=1 p(T)=1 p(S)=1 p(R)=1 p(Q)=1 p(P)=1 p(N)=1 p(M)=1 p(L)=1 p(K)=1 p(I)=1 p(H)=1 p(G)=1 p(F)=1 p(E)=1 p(D)=1 p(C)=1 p(A)=1 
of node: N136: 
of node: N132: 
of node: Query_10159_Trichoplax_adhaerens_XP_002115676: p(Y)=1 p(W)=1 p(V)=1 p(T)=1 p(S)=1 p(R)=1 p(Q)=1 p(P)=1 p(N)=1 p(M)=1 p(L)=1 p(K)=1 p(I)=1 p(H)=1 p(G)=1 p(F)=1 p(E)=1 p(D)=1 p(C)=1 p(A)=1 
of node: N131: 
of node: Query_10102_HUMAN_SEPT7: p(S)=1 
of node: Query_10156_Drosophila_melanogaster_NP_724659___Pnut: p(P)=1 
of node: N140: 
of node: Query_10155_Trichoplax_adhaerens_XP_002112086: p(Y)=1 p(W)=1 p(V)=1 p(T)=1 p(S)=1 p(R)=1 p(Q)=1 p(P)=1 p(N)=1 p(M)=1 p(L)=1 p(K)=1 p(I)=1 p(H)=1 p(G)=1 p(F)=1 p(E)=1 p(D)=1 p(C)=1 p(A)=1 
of node: Query_10199_Caenorhabditis_elegans_NP_493388_1: p(L)=1 
of node: N141: 
of node: N139: 
of node: Query_10152_Salpingoeca_rosetta_XP_04992637: p(Y)=1 p(W)=1 p(V)=1 p(T)=1 p(S)=1 p(R)=1 p(Q)=1 p(P)=1 p(N)=1 p(M)=1 p(L)=1 p(K)=1 p(I)=1 p(H)=1 p(G)=1 p(F)=1 p(E)=1 p(D)=1 p(C)=1 p(A)=1 
of node: Query_10153_Monosiga_brevicollis_XP_001748220: p(Y)=1 p(W)=1 p(V)=1 p(T)=1 p(S)=1 p(R)=1 p(Q)=1 p(P)=1 p(N)=1 p(M)=1 p(L)=1 p(K)=1 p(I)=1 p(H)=1 p(G)=1 p(F)=1 p(E)=1 p(D)=1 p(C)=1 p(A)=1 
of node: N142: 
of node: N138: 
of node: Query_10160_Capsaspora_owczarzaki_XP_004349897: p(Q)=1 
of node: Query_10173_Monosiga_brevicollis_XP_001742566: p(Y)=1 p(W)=1 p(V)=1 p(T)=1 p(S)=1 p(R)=1 p(Q)=1 p(P)=1 p(N)=1 p(M)=1 p(L)=1 p(K)=1 p(I)=1 p(H)=1 p(G)=1 p(F)=1 p(E)=1 p(D)=1 p(C)=1 p(A)=1 
of node: Query_10174_Salpingoeca_rosetta_XP_004994451: p(Y)=1 p(W)=1 p(V)=1 p(T)=1 p(S)=1 p(R)=1 p(Q)=1 p(P)=1 p(N)=1 p(M)=1 p(L)=1 p(K)=1 p(I)=1 p(H)=1 p(G)=1 p(F)=1 p(E)=1 p(D)=1 p(C)=1 p(A)=1 
of node: N144: 
of node: N143: 
of node: N137: 
of node: N130: 
of node: Query_10161_Conidiobolus_coronatus_KXN68162: p(V)=1 
of node: Query_10162_Gonapodya_prolifera_KXS17957: p(M)=1 
of node: N149: 
of node: Query_10166_Basidiobolus_meristosporus_313179: p(T)=1 
of node: N148: 
of node: Query_10165_Rhizophagus_irregularis_39239: p(A)=1 
of node: N147: 
of node: Query_10163_Phycomyces_blakesleeanus_OAD67191: p(Y)=1 p(W)=1 p(V)=1 p(T)=1 p(S)=1 p(R)=1 p(Q)=1 p(P)=1 p(N)=1 p(M)=1 p(L)=1 p(K)=1 p(I)=1 p(H)=1 p(G)=1 p(F)=1 p(E)=1 p(D)=1 p(C)=1 p(A)=1 
of node: Query_10164_Phycomyces_blakesleeanus_OAD77914: p(S)=1 
of node: N150: 
of node: N146: 
of node: Query_10168_Cryptococcus_neoformans_XP_012050631_____Hyp1: p(A)=1 
of node: Query_10169_Schizophyllum_commune_XP_003037204: p(T)=1 
of node: N152: 
of node: Query_10170_Aspergillus_nidulans_XP_664292___AspB: p(K)=1 
of node: Query_10171_Saccharomyces_cerevisiae_NP_013418_____CDC3: p(K)=1 
of node: N153: 
of node: N151: 
of node: N145: 
of node: N129: 
of node: N94: 
of node: Query_10106_Phycomyces_blakesleeanus_OAD78381: p(A)=1 
of node: Query_10107_Phycomyces_blakesleeanus_OAD67152: p(P)=1 
of node: N160: 
of node: Query_10108_Phycomyces_blakesleeanus_OAD67670: p(Y)=1 p(W)=1 p(V)=1 p(T)=1 p(S)=1 p(R)=1 p(Q)=1 p(P)=1 p(N)=1 p(M)=1 p(L)=1 p(K)=1 p(I)=1 p(H)=1 p(G)=1 p(F)=1 p(E)=1 p(D)=1 p(C)=1 p(A)=1 
of node: Query_10109_Phycomyces_blakesleeanus_73882: p(Y)=1 p(W)=1 p(V)=1 p(T)=1 p(S)=1 p(R)=1 p(Q)=1 p(P)=1 p(N)=1 p(M)=1 p(L)=1 p(K)=1 p(I)=1 p(H)=1 p(G)=1 p(F)=1 p(E)=1 p(D)=1 p(C)=1 p(A)=1 
of node: N161: 
of node: N159: 
of node: Query_10112_Rhizophagus_irregularis_343838: p(Y)=1 p(W)=1 p(V)=1 p(T)=1 p(S)=1 p(R)=1 p(Q)=1 p(P)=1 p(N)=1 p(M)=1 p(L)=1 p(K)=1 p(I)=1 p(H)=1 p(G)=1 p(F)=1 p(E)=1 p(D)=1 p(C)=1 p(A)=1 
of node: Query_10113_Aspergillus_nidulans_XP_681451___AspC: p(Y)=1 p(W)=1 p(V)=1 p(T)=1 p(S)=1 p(R)=1 p(Q)=1 p(P)=1 p(N)=1 p(M)=1 p(L)=1 p(K)=1 p(I)=1 p(H)=1 p(G)=1 p(F)=1 p(E)=1 p(D)=1 p(C)=1 p(A)=1 
of node: Query_10119_Saccharomyces_cerevisiae_NP_011975_____CDC12: p(Y)=1 p(W)=1 p(V)=1 p(T)=1 p(S)=1 p(R)=1 p(Q)=1 p(P)=1 p(N)=1 p(M)=1 p(L)=1 p(K)=1 p(I)=1 p(H)=1 p(G)=1 p(F)=1 p(E)=1 p(D)=1 p(C)=1 p(A)=1 
of node: N164: 
of node: Query_10114_Cryptococcus_neoformans_XP_012052724_____Hyp2: p(Y)=1 p(W)=1 p(V)=1 p(T)=1 p(S)=1 p(R)=1 p(Q)=1 p(P)=1 p(N)=1 p(M)=1 p(L)=1 p(K)=1 p(I)=1 p(H)=1 p(G)=1 p(F)=1 p(E)=1 p(D)=1 p(C)=1 p(A)=1 
of node: Query_10115_Schizophyllum_commune_XP_003030864: p(Y)=1 p(W)=1 p(V)=1 p(T)=1 p(S)=1 p(R)=1 p(Q)=1 p(P)=1 p(N)=1 p(M)=1 p(L)=1 p(K)=1 p(I)=1 p(H)=1 p(G)=1 p(F)=1 p(E)=1 p(D)=1 p(C)=1 p(A)=1 
of node: N165: 
of node: N163: 
of node: N162: 
of node: N158: 
of node: Query_10116_Catenaria_anguillulae_1416274: p(Y)=1 p(W)=1 p(V)=1 p(T)=1 p(S)=1 p(R)=1 p(Q)=1 p(P)=1 p(N)=1 p(M)=1 p(L)=1 p(K)=1 p(I)=1 p(H)=1 p(G)=1 p(F)=1 p(E)=1 p(D)=1 p(C)=1 p(A)=1 
of node: Query_10117_Batrachochytrium_dendrobatidis_XP_006680392: p(P)=1 
of node: Query_10118_Gonapodya_prolifera_KXS21904: p(P)=1 
of node: N167: 
of node: N166: 
of node: N157: 
of node: Query_10110_Basidiobolus_meristosporus_206353: p(Y)=1 p(W)=1 p(V)=1 p(T)=1 p(S)=1 p(R)=1 p(Q)=1 p(P)=1 p(N)=1 p(M)=1 p(L)=1 p(K)=1 p(I)=1 p(H)=1 p(G)=1 p(F)=1 p(E)=1 p(D)=1 p(C)=1 p(A)=1 
of node: Query_10111_Basidiobolus_meristosporus_201547: p(Y)=1 p(W)=1 p(V)=1 p(T)=1 p(S)=1 p(R)=1 p(Q)=1 p(P)=1 p(N)=1 p(M)=1 p(L)=1 p(K)=1 p(I)=1 p(H)=1 p(G)=1 p(F)=1 p(E)=1 p(D)=1 p(C)=1 p(A)=1 
of node: N168: 
of node: N156: 
of node: Query_10123_Conidiobolus_coronatus_KXN68522: p(Y)=1 p(W)=1 p(V)=1 p(T)=1 p(S)=1 p(R)=1 p(Q)=1 p(P)=1 p(N)=1 p(M)=1 p(L)=1 p(K)=1 p(I)=1 p(H)=1 p(G)=1 p(F)=1 p(E)=1 p(D)=1 p(C)=1 p(A)=1 
of node: N155: 
of node: Query_10120_Encephalitozoon_cuniculi_XP_965975: p(Y)=1 p(W)=1 p(V)=1 p(T)=1 p(S)=1 p(R)=1 p(Q)=1 p(P)=1 p(N)=1 p(M)=1 p(L)=1 p(K)=1 p(I)=1 p(H)=1 p(G)=1 p(F)=1 p(E)=1 p(D)=1 p(C)=1 p(A)=1 
of node: Query_10121_Encephalitozoon_cuniculi_NP_586501: p(Y)=1 p(W)=1 p(V)=1 p(T)=1 p(S)=1 p(R)=1 p(Q)=1 p(P)=1 p(N)=1 p(M)=1 p(L)=1 p(K)=1 p(I)=1 p(H)=1 p(G)=1 p(F)=1 p(E)=1 p(D)=1 p(C)=1 p(A)=1 
of node: Query_10151_Gonapodya_prolifera_KXS18586: p(Y)=1 p(W)=1 p(V)=1 p(T)=1 p(S)=1 p(R)=1 p(Q)=1 p(P)=1 p(N)=1 p(M)=1 p(L)=1 p(K)=1 p(I)=1 p(H)=1 p(G)=1 p(F)=1 p(E)=1 p(D)=1 p(C)=1 p(A)=1 
of node: N172: 
of node: N171: 
of node: Query_10124_Saccharomyces_cerevisiae_NP_011573_____SPR3: p(Y)=1 p(W)=1 p(V)=1 p(T)=1 p(S)=1 p(R)=1 p(Q)=1 p(P)=1 p(N)=1 p(M)=1 p(L)=1 p(K)=1 p(I)=1 p(H)=1 p(G)=1 p(F)=1 p(E)=1 p(D)=1 p(C)=1 p(A)=1 
of node: N170: 
of node: Query_10122_Conidiobolus_coronatus_KXN68527: p(Y)=1 p(W)=1 p(V)=1 p(T)=1 p(S)=1 p(R)=1 p(Q)=1 p(P)=1 p(N)=1 p(M)=1 p(L)=1 p(K)=1 p(I)=1 p(H)=1 p(G)=1 p(F)=1 p(E)=1 p(D)=1 p(C)=1 p(A)=1 
of node: N169: 
of node: N154: 
of node: N93: 
of node: Query_10175_Schizophyllum_commune_XP_003029665: p(Y)=1 p(W)=1 p(V)=1 p(T)=1 p(S)=1 p(R)=1 p(Q)=1 p(P)=1 p(N)=1 p(M)=1 p(L)=1 p(K)=1 p(I)=1 p(H)=1 p(G)=1 p(F)=1 p(E)=1 p(D)=1 p(C)=1 p(A)=1 
of node: Query_10176_Schizophyllum_commune_XP_003037088: p(Y)=1 p(W)=1 p(V)=1 p(T)=1 p(S)=1 p(R)=1 p(Q)=1 p(P)=1 p(N)=1 p(M)=1 p(L)=1 p(K)=1 p(I)=1 p(H)=1 p(G)=1 p(F)=1 p(E)=1 p(D)=1 p(C)=1 p(A)=1 
of node: N177: 
of node: Query_10177_Cryptococcus_neoformans_XP_012050005___Hyp4: p(R)=1 
of node: N176: 
of node: Query_10178_Phycomyces_blakesleeanus_OAD74975: p(R)=1 
of node: Query_10179_Phycomyces_blakesleeanus_OAD75149: p(R)=1 
of node: N180: 
of node: Query_10180_Rhizophagus_irregularis_225679: p(R)=1 
of node: N179: 
of node: Query_10181_Aspergillus_nidulans_XP_662271___AspA: p(A)=1 
of node: Query_10187_Saccharomyces_cerevisiae_NP_010056_____SHS1: p(Y)=1 p(W)=1 p(V)=1 p(T)=1 p(S)=1 p(R)=1 p(Q)=1 p(P)=1 p(N)=1 p(M)=1 p(L)=1 p(K)=1 p(I)=1 p(H)=1 p(G)=1 p(F)=1 p(E)=1 p(D)=1 p(C)=1 p(A)=1 
of node: Query_10188_Saccharomyces_cerevisiae_NP_010504___SPR28: p(Y)=1 p(W)=1 p(V)=1 p(T)=1 p(S)=1 p(R)=1 p(Q)=1 p(P)=1 p(N)=1 p(M)=1 p(L)=1 p(K)=1 p(I)=1 p(H)=1 p(G)=1 p(F)=1 p(E)=1 p(D)=1 p(C)=1 p(A)=1 
of node: N183: 
of node: Query_10189_Saccharomyces_cerevisiae_NP_012610_____CDC11: p(I)=1 
of node: N182: 
of node: N181: 
of node: N178: 
of node: N175: 
of node: Query_10184_Basidiobolus_meristosporus_310805: p(R)=1 
of node: Query_10185_Basidiobolus_meristosporus_348206: p(R)=1 
of node: N185: 
of node: Query_10186_Conidiobolus_coronatus_KXN74463: p(R)=1 
of node: N184: 
of node: N174: 
of node: Query_10182_Gonapodya_prolifera_KXS20304: p(I)=1 
of node: N173: 
of node: N92: 
of node: Query_10154_Paramicrosporidium_saccamoebae_02957: p(Y)=1 p(W)=1 p(V)=1 p(T)=1 p(S)=1 p(R)=1 p(Q)=1 p(P)=1 p(N)=1 p(M)=1 p(L)=1 p(K)=1 p(I)=1 p(H)=1 p(G)=1 p(F)=1 p(E)=1 p(D)=1 p(C)=1 p(A)=1 
of node: Query_10183_Encephalitozoon_cuniculi_XP_955636: p(Y)=1 p(W)=1 p(V)=1 p(T)=1 p(S)=1 p(R)=1 p(Q)=1 p(P)=1 p(N)=1 p(M)=1 p(L)=1 p(K)=1 p(I)=1 p(H)=1 p(G)=1 p(F)=1 p(E)=1 p(D)=1 p(C)=1 p(A)=1 
of node: N187: 
of node: Query_10167_Basidiobolus_meristosporus_03258: p(Y)=1 p(W)=1 p(V)=1 p(T)=1 p(S)=1 p(R)=1 p(Q)=1 p(P)=1 p(N)=1 p(M)=1 p(L)=1 p(K)=1 p(I)=1 p(H)=1 p(G)=1 p(F)=1 p(E)=1 p(D)=1 p(C)=1 p(A)=1 
of node: Query_10194_Phycomyces_blakesleeanus_OAD76978: p(Y)=1 p(W)=1 p(V)=1 p(T)=1 p(S)=1 p(R)=1 p(Q)=1 p(P)=1 p(N)=1 p(M)=1 p(L)=1 p(K)=1 p(I)=1 p(H)=1 p(G)=1 p(F)=1 p(E)=1 p(D)=1 p(C)=1 p(A)=1 
of node: N195: 
of node: Query_10193_Phycomyces_blakesleeanus_OAD75631: p(Y)=1 p(W)=1 p(V)=1 p(T)=1 p(S)=1 p(R)=1 p(Q)=1 p(P)=1 p(N)=1 p(M)=1 p(L)=1 p(K)=1 p(I)=1 p(H)=1 p(G)=1 p(F)=1 p(E)=1 p(D)=1 p(C)=1 p(A)=1 
of node: N194: 
of node: Query_10195_Phycomyces_blakesleeanus_OAD70198: p(Y)=1 p(W)=1 p(V)=1 p(T)=1 p(S)=1 p(R)=1 p(Q)=1 p(P)=1 p(N)=1 p(M)=1 p(L)=1 p(K)=1 p(I)=1 p(H)=1 p(G)=1 p(F)=1 p(E)=1 p(D)=1 p(C)=1 p(A)=1 
of node: N193: 
of node: Query_10196_Rhizophagus_irregularis_73694: p(Y)=1 p(W)=1 p(V)=1 p(T)=1 p(S)=1 p(R)=1 p(Q)=1 p(P)=1 p(N)=1 p(M)=1 p(L)=1 p(K)=1 p(I)=1 p(H)=1 p(G)=1 p(F)=1 p(E)=1 p(D)=1 p(C)=1 p(A)=1 
of node: N192: 
of node: Query_10197_Basidiobolus_meristosporus_225718: p(Y)=1 p(W)=1 p(V)=1 p(T)=1 p(S)=1 p(R)=1 p(Q)=1 p(P)=1 p(N)=1 p(M)=1 p(L)=1 p(K)=1 p(I)=1 p(H)=1 p(G)=1 p(F)=1 p(E)=1 p(D)=1 p(C)=1 p(A)=1 
of node: N191: 
of node: Query_10198_Basidiobolus_meristosporus_205476: p(Y)=1 p(W)=1 p(V)=1 p(T)=1 p(S)=1 p(R)=1 p(Q)=1 p(P)=1 p(N)=1 p(M)=1 p(L)=1 p(K)=1 p(I)=1 p(H)=1 p(G)=1 p(F)=1 p(E)=1 p(D)=1 p(C)=1 p(A)=1 
of node: N190: 
of node: Query_10190_Batrachochytrium_dendrobatidis_XP_006677099: p(Y)=1 p(W)=1 p(V)=1 p(T)=1 p(S)=1 p(R)=1 p(Q)=1 p(P)=1 p(N)=1 p(M)=1 p(L)=1 p(K)=1 p(I)=1 p(H)=1 p(G)=1 p(F)=1 p(E)=1 p(D)=1 p(C)=1 p(A)=1 
of node: Query_10192_Aspergillus_nidulans_XP_662412___AspE: p(Y)=1 p(W)=1 p(V)=1 p(T)=1 p(S)=1 p(R)=1 p(Q)=1 p(P)=1 p(N)=1 p(M)=1 p(L)=1 p(K)=1 p(I)=1 p(H)=1 p(G)=1 p(F)=1 p(E)=1 p(D)=1 p(C)=1 p(A)=1 
of node: N196: 
of node: N189: 
of node: Query_10172_Sphaeroforma_arctica_XP_014154880: p(Y)=1 p(W)=1 p(V)=1 p(T)=1 p(S)=1 p(R)=1 p(Q)=1 p(P)=1 p(N)=1 p(M)=1 p(L)=1 p(K)=1 p(I)=1 p(H)=1 p(G)=1 p(F)=1 p(E)=1 p(D)=1 p(C)=1 p(A)=1 
of node: Query_10191_Cryptococcus_neoformans_XP_012047611_____Hyp5: p(Y)=1 p(W)=1 p(V)=1 p(T)=1 p(S)=1 p(R)=1 p(Q)=1 p(P)=1 p(N)=1 p(M)=1 p(L)=1 p(K)=1 p(I)=1 p(H)=1 p(G)=1 p(F)=1 p(E)=1 p(D)=1 p(C)=1 p(A)=1 
of node: N197: 
of node: N188: 
of node: N186: 
of node: N91: 
of node: N17: 
of node: Query_10070_C_paradoxa_13652: p(Y)=1 p(W)=1 p(V)=1 p(T)=1 p(S)=1 p(R)=1 p(Q)=1 p(P)=1 p(N)=1 p(M)=1 p(L)=1 p(K)=1 p(I)=1 p(H)=1 p(G)=1 p(F)=1 p(E)=1 p(D)=1 p(C)=1 p(A)=1 
of node: Query_10071_C_paradoxa_20967: p(Y)=1 p(W)=1 p(V)=1 p(T)=1 p(S)=1 p(R)=1 p(Q)=1 p(P)=1 p(N)=1 p(M)=1 p(L)=1 p(K)=1 p(I)=1 p(H)=1 p(G)=1 p(F)=1 p(E)=1 p(D)=1 p(C)=1 p(A)=1 
of node: N198: 
of node: N16: 
of node: N14: 
of node: N4: 
of node: N1: 

marginal probabilities at position: 22
of node: Query_10001_S_coeruleus_OMJ80145_1: p(Y)=1 p(W)=1 p(V)=1 p(T)=1 p(S)=1 p(R)=1 p(Q)=1 p(P)=1 p(N)=1 p(M)=1 p(L)=1 p(K)=1 p(I)=1 p(H)=1 p(G)=1 p(F)=1 p(E)=1 p(D)=1 p(C)=1 p(A)=1 
of node: Query_10002_S_coeruleus_OMJ73934_1: p(Y)=1 p(W)=1 p(V)=1 p(T)=1 p(S)=1 p(R)=1 p(Q)=1 p(P)=1 p(N)=1 p(M)=1 p(L)=1 p(K)=1 p(I)=1 p(H)=1 p(G)=1 p(F)=1 p(E)=1 p(D)=1 p(C)=1 p(A)=1 
of node: Query_10003_S_coeruleus_OMJ69558_1: p(Y)=1 p(W)=1 p(V)=1 p(T)=1 p(S)=1 p(R)=1 p(Q)=1 p(P)=1 p(N)=1 p(M)=1 p(L)=1 p(K)=1 p(I)=1 p(H)=1 p(G)=1 p(F)=1 p(E)=1 p(D)=1 p(C)=1 p(A)=1 
of node: Query_10004_S_coeruleus_OMJ69161_1: p(Y)=1 p(W)=1 p(V)=1 p(T)=1 p(S)=1 p(R)=1 p(Q)=1 p(P)=1 p(N)=1 p(M)=1 p(L)=1 p(K)=1 p(I)=1 p(H)=1 p(G)=1 p(F)=1 p(E)=1 p(D)=1 p(C)=1 p(A)=1 
of node: N3: 
of node: N2: 
of node: Query_10005_I_multifiliis_XP_004037107_1: p(Y)=1 p(W)=1 p(V)=1 p(T)=1 p(S)=1 p(R)=1 p(Q)=1 p(P)=1 p(N)=1 p(M)=1 p(L)=1 p(K)=1 p(I)=1 p(H)=1 p(G)=1 p(F)=1 p(E)=1 p(D)=1 p(C)=1 p(A)=1 
of node: Query_10017_P_tetraurelia_4763309_XM_001436570_1: p(Y)=1 p(W)=1 p(V)=1 p(T)=1 p(S)=1 p(R)=1 p(Q)=1 p(P)=1 p(N)=1 p(M)=1 p(L)=1 p(K)=1 p(I)=1 p(H)=1 p(G)=1 p(F)=1 p(E)=1 p(D)=1 p(C)=1 p(A)=1 
of node: Query_10018_P_tetraurelia_4777128_XM_001450406_1: p(Y)=1 p(W)=1 p(V)=1 p(T)=1 p(S)=1 p(R)=1 p(Q)=1 p(P)=1 p(N)=1 p(M)=1 p(L)=1 p(K)=1 p(I)=1 p(H)=1 p(G)=1 p(F)=1 p(E)=1 p(D)=1 p(C)=1 p(A)=1 
of node: N8: 
of node: Query_10019_P_tetraurelia_4788937_XM_001462324_1: p(Y)=1 p(W)=1 p(V)=1 p(T)=1 p(S)=1 p(R)=1 p(Q)=1 p(P)=1 p(N)=1 p(M)=1 p(L)=1 p(K)=1 p(I)=1 p(H)=1 p(G)=1 p(F)=1 p(E)=1 p(D)=1 p(C)=1 p(A)=1 
of node: Query_10020_P_tetraurelia_4780874_XM_001454249_1: p(Y)=1 p(W)=1 p(V)=1 p(T)=1 p(S)=1 p(R)=1 p(Q)=1 p(P)=1 p(N)=1 p(M)=1 p(L)=1 p(K)=1 p(I)=1 p(H)=1 p(G)=1 p(F)=1 p(E)=1 p(D)=1 p(C)=1 p(A)=1 
of node: N9: 
of node: N7: 
of node: N6: 
of node: Query_10006_I_multifiliis_XP_004027529_1: p(Y)=1 p(W)=1 p(V)=1 p(T)=1 p(S)=1 p(R)=1 p(Q)=1 p(P)=1 p(N)=1 p(M)=1 p(L)=1 p(K)=1 p(I)=1 p(H)=1 p(G)=1 p(F)=1 p(E)=1 p(D)=1 p(C)=1 p(A)=1 
of node: Query_10009_P_persalinus_KRX06260_1: p(Y)=1 p(W)=1 p(V)=1 p(T)=1 p(S)=1 p(R)=1 p(Q)=1 p(P)=1 p(N)=1 p(M)=1 p(L)=1 p(K)=1 p(I)=1 p(H)=1 p(G)=1 p(F)=1 p(E)=1 p(D)=1 p(C)=1 p(A)=1 
of node: N12: 
of node: Query_10015_T_thermophilus_3308907_XM_001021348_3: p(Y)=1 p(W)=1 p(V)=1 p(T)=1 p(S)=1 p(R)=1 p(Q)=1 p(P)=1 p(N)=1 p(M)=1 p(L)=1 p(K)=1 p(I)=1 p(H)=1 p(G)=1 p(F)=1 p(E)=1 p(D)=1 p(C)=1 p(A)=1 
of node: N11: 
of node: Query_10014_T_thermophilus_3301068_XM_012799280_1: p(Y)=1 p(W)=1 p(V)=1 p(T)=1 p(S)=1 p(R)=1 p(Q)=1 p(P)=1 p(N)=1 p(M)=1 p(L)=1 p(K)=1 p(I)=1 p(H)=1 p(G)=1 p(F)=1 p(E)=1 p(D)=1 p(C)=1 p(A)=1 
of node: Query_10016_T_thermophilus_3301436_XM_001024256_2: p(Y)=1 p(W)=1 p(V)=1 p(T)=1 p(S)=1 p(R)=1 p(Q)=1 p(P)=1 p(N)=1 p(M)=1 p(L)=1 p(K)=1 p(I)=1 p(H)=1 p(G)=1 p(F)=1 p(E)=1 p(D)=1 p(C)=1 p(A)=1 
of node: N13: 
of node: N10: 
of node: N5: 
of node: Query_10007_H_grandinella_TNV85118_1: p(Y)=1 p(W)=1 p(V)=1 p(T)=1 p(S)=1 p(R)=1 p(Q)=1 p(P)=1 p(N)=1 p(M)=1 p(L)=1 p(K)=1 p(I)=1 p(H)=1 p(G)=1 p(F)=1 p(E)=1 p(D)=1 p(C)=1 p(A)=1 
of node: Query_10008_S_lemnae_CDW82547_1: p(Y)=1 p(W)=1 p(V)=1 p(T)=1 p(S)=1 p(R)=1 p(Q)=1 p(P)=1 p(N)=1 p(M)=1 p(L)=1 p(K)=1 p(I)=1 p(H)=1 p(G)=1 p(F)=1 p(E)=1 p(D)=1 p(C)=1 p(A)=1 
of node: N15: 
of node: Query_10010_D_lutheri_KAG8465329_1: p(Y)=1 p(W)=1 p(V)=1 p(T)=1 p(S)=1 p(R)=1 p(Q)=1 p(P)=1 p(N)=1 p(M)=1 p(L)=1 p(K)=1 p(I)=1 p(H)=1 p(G)=1 p(F)=1 p(E)=1 p(D)=1 p(C)=1 p(A)=1 
of node: Query_10072_C_tobin_181777: p(Y)=1 p(W)=1 p(V)=1 p(T)=1 p(S)=1 p(R)=1 p(Q)=1 p(P)=1 p(N)=1 p(M)=1 p(L)=1 p(K)=1 p(I)=1 p(H)=1 p(G)=1 p(F)=1 p(E)=1 p(D)=1 p(C)=1 p(A)=1 
of node: N22: 
of node: Query_10081_P_imperforata_766787: p(Y)=1 p(W)=1 p(V)=1 p(T)=1 p(S)=1 p(R)=1 p(Q)=1 p(P)=1 p(N)=1 p(M)=1 p(L)=1 p(K)=1 p(I)=1 p(H)=1 p(G)=1 p(F)=1 p(E)=1 p(D)=1 p(C)=1 p(A)=1 
of node: Query_10084_O_CCMP1393_73314: p(Y)=1 p(W)=1 p(V)=1 p(T)=1 p(S)=1 p(R)=1 p(Q)=1 p(P)=1 p(N)=1 p(M)=1 p(L)=1 p(K)=1 p(I)=1 p(H)=1 p(G)=1 p(F)=1 p(E)=1 p(D)=1 p(C)=1 p(A)=1 
of node: Query_10085_O_CCMP1393_1253442: p(Y)=1 p(W)=1 p(V)=1 p(T)=1 p(S)=1 p(R)=1 p(Q)=1 p(P)=1 p(N)=1 p(M)=1 p(L)=1 p(K)=1 p(I)=1 p(H)=1 p(G)=1 p(F)=1 p(E)=1 p(D)=1 p(C)=1 p(A)=1 
of node: N24: 
of node: N23: 
of node: N21: 
of node: Query_10013_C_okamuranus_15773_1: p(Y)=1 p(W)=1 p(V)=1 p(T)=1 p(S)=1 p(R)=1 p(Q)=1 p(P)=1 p(N)=1 p(M)=1 p(L)=1 p(K)=1 p(I)=1 p(H)=1 p(G)=1 p(F)=1 p(E)=1 p(D)=1 p(C)=1 p(A)=1 
of node: Query_10076_E_siliculosus_19220: p(Y)=1 p(W)=1 p(V)=1 p(T)=1 p(S)=1 p(R)=1 p(Q)=1 p(P)=1 p(N)=1 p(M)=1 p(L)=1 p(K)=1 p(I)=1 p(H)=1 p(G)=1 p(F)=1 p(E)=1 p(D)=1 p(C)=1 p(A)=1 
of node: Query_10077_E_siliculosus_19219: p(Y)=1 p(W)=1 p(V)=1 p(T)=1 p(S)=1 p(R)=1 p(Q)=1 p(P)=1 p(N)=1 p(M)=1 p(L)=1 p(K)=1 p(I)=1 p(H)=1 p(G)=1 p(F)=1 p(E)=1 p(D)=1 p(C)=1 p(A)=1 
of node: Query_10078_E_siliculosus_32446: p(Y)=1 p(W)=1 p(V)=1 p(T)=1 p(S)=1 p(R)=1 p(Q)=1 p(P)=1 p(N)=1 p(M)=1 p(L)=1 p(K)=1 p(I)=1 p(H)=1 p(G)=1 p(F)=1 p(E)=1 p(D)=1 p(C)=1 p(A)=1 
of node: N31: 
of node: N30: 
of node: N29: 
of node: Query_10080_T_minus_246899: p(Y)=1 p(W)=1 p(V)=1 p(T)=1 p(S)=1 p(R)=1 p(Q)=1 p(P)=1 p(N)=1 p(M)=1 p(L)=1 p(K)=1 p(I)=1 p(H)=1 p(G)=1 p(F)=1 p(E)=1 p(D)=1 p(C)=1 p(A)=1 
of node: Query_10082_T_minus_324313: p(Y)=1 p(W)=1 p(V)=1 p(T)=1 p(S)=1 p(R)=1 p(Q)=1 p(P)=1 p(N)=1 p(M)=1 p(L)=1 p(K)=1 p(I)=1 p(H)=1 p(G)=1 p(F)=1 p(E)=1 p(D)=1 p(C)=1 p(A)=1 
of node: N32: 
of node: N28: 
of node: Query_10089_K_nitens_14574: p(Y)=1 p(W)=1 p(V)=1 p(T)=1 p(S)=1 p(R)=1 p(Q)=1 p(P)=1 p(N)=1 p(M)=1 p(L)=1 p(K)=1 p(I)=1 p(H)=1 p(G)=1 p(F)=1 p(E)=1 p(D)=1 p(C)=1 p(A)=1 
of node: N27: 
of node: Query_10021_C_lentillifera_93795: p(Y)=1 p(W)=1 p(V)=1 p(T)=1 p(S)=1 p(R)=1 p(Q)=1 p(P)=1 p(N)=1 p(M)=1 p(L)=1 p(K)=1 p(I)=1 p(H)=1 p(G)=1 p(F)=1 p(E)=1 p(D)=1 p(C)=1 p(A)=1 
of node: Query_10030_S_reticulata_789434: p(Y)=1 p(W)=1 p(V)=1 p(T)=1 p(S)=1 p(R)=1 p(Q)=1 p(P)=1 p(N)=1 p(M)=1 p(L)=1 p(K)=1 p(I)=1 p(H)=1 p(G)=1 p(F)=1 p(E)=1 p(D)=1 p(C)=1 p(A)=1 
of node: Query_10058_A_glomerata_8755: p(Y)=1 p(W)=1 p(V)=1 p(T)=1 p(S)=1 p(R)=1 p(Q)=1 p(P)=1 p(N)=1 p(M)=1 p(L)=1 p(K)=1 p(I)=1 p(H)=1 p(G)=1 p(F)=1 p(E)=1 p(D)=1 p(C)=1 p(A)=1 
of node: N39: 
of node: N38: 
of node: Query_10023_D_armatus_B2533v2_219779_MIX12088_6_28: p(Y)=1 p(W)=1 p(V)=1 p(T)=1 p(S)=1 p(R)=1 p(Q)=1 p(P)=1 p(N)=1 p(M)=1 p(L)=1 p(K)=1 p(I)=1 p(H)=1 p(G)=1 p(F)=1 p(E)=1 p(D)=1 p(C)=1 p(A)=1 
of node: Query_10067_E_costatus_2444019: p(Y)=1 p(W)=1 p(V)=1 p(T)=1 p(S)=1 p(R)=1 p(Q)=1 p(P)=1 p(N)=1 p(M)=1 p(L)=1 p(K)=1 p(I)=1 p(H)=1 p(G)=1 p(F)=1 p(E)=1 p(D)=1 p(C)=1 p(A)=1 
of node: N44: 
of node: Query_10039_T_deserticola_497567: p(Y)=1 p(W)=1 p(V)=1 p(T)=1 p(S)=1 p(R)=1 p(Q)=1 p(P)=1 p(N)=1 p(M)=1 p(L)=1 p(K)=1 p(I)=1 p(H)=1 p(G)=1 p(F)=1 p(E)=1 p(D)=1 p(C)=1 p(A)=1 
of node: Query_10040_T_deserticola_397729: p(Y)=1 p(W)=1 p(V)=1 p(T)=1 p(S)=1 p(R)=1 p(Q)=1 p(P)=1 p(N)=1 p(M)=1 p(L)=1 p(K)=1 p(I)=1 p(H)=1 p(G)=1 p(F)=1 p(E)=1 p(D)=1 p(C)=1 p(A)=1 
of node: N46: 
of node: Query_10046_T_obliquus_2667452: p(Y)=1 p(W)=1 p(V)=1 p(T)=1 p(S)=1 p(R)=1 p(Q)=1 p(P)=1 p(N)=1 p(M)=1 p(L)=1 p(K)=1 p(I)=1 p(H)=1 p(G)=1 p(F)=1 p(E)=1 p(D)=1 p(C)=1 p(A)=1 
of node: N45: 
of node: N43: 
of node: Query_10053_F_rotunda_4546381: p(Y)=1 p(W)=1 p(V)=1 p(T)=1 p(S)=1 p(R)=1 p(Q)=1 p(P)=1 p(N)=1 p(M)=1 p(L)=1 p(K)=1 p(I)=1 p(H)=1 p(G)=1 p(F)=1 p(E)=1 p(D)=1 p(C)=1 p(A)=1 
of node: N42: 
of node: Query_10056_C_zofingiensis_14744: p(Y)=1 p(W)=1 p(V)=1 p(T)=1 p(S)=1 p(R)=1 p(Q)=1 p(P)=1 p(N)=1 p(M)=1 p(L)=1 p(K)=1 p(I)=1 p(H)=1 p(G)=1 p(F)=1 p(E)=1 p(D)=1 p(C)=1 p(A)=1 
of node: N41: 
of node: Query_10032_V_carteri_1250: p(Y)=1 p(W)=1 p(V)=1 p(T)=1 p(S)=1 p(R)=1 p(Q)=1 p(P)=1 p(N)=1 p(M)=1 p(L)=1 p(K)=1 p(I)=1 p(H)=1 p(G)=1 p(F)=1 p(E)=1 p(D)=1 p(C)=1 p(A)=1 
of node: Query_10055_G_pectorale_1436: p(Y)=1 p(W)=1 p(V)=1 p(T)=1 p(S)=1 p(R)=1 p(Q)=1 p(P)=1 p(N)=1 p(M)=1 p(L)=1 p(K)=1 p(I)=1 p(H)=1 p(G)=1 p(F)=1 p(E)=1 p(D)=1 p(C)=1 p(A)=1 
of node: N49: 
of node: Query_10033_C_reinhardtii_4651: p(Y)=1 p(W)=1 p(V)=1 p(T)=1 p(S)=1 p(R)=1 p(Q)=1 p(P)=1 p(N)=1 p(M)=1 p(L)=1 p(K)=1 p(I)=1 p(H)=1 p(G)=1 p(F)=1 p(E)=1 p(D)=1 p(C)=1 p(A)=1 
of node: N48: 
of node: Query_10034_D_salina_11876: p(Y)=1 p(W)=1 p(V)=1 p(T)=1 p(S)=1 p(R)=1 p(Q)=1 p(P)=1 p(N)=1 p(M)=1 p(L)=1 p(K)=1 p(I)=1 p(H)=1 p(G)=1 p(F)=1 p(E)=1 p(D)=1 p(C)=1 p(A)=1 
of node: N47: 
of node: N40: 
of node: N37: 
of node: Query_10022_R_subcapitata_NIES_35_12587: p(Y)=1 p(W)=1 p(V)=1 p(T)=1 p(S)=1 p(R)=1 p(Q)=1 p(P)=1 p(N)=1 p(M)=1 p(L)=1 p(K)=1 p(I)=1 p(H)=1 p(G)=1 p(F)=1 p(E)=1 p(D)=1 p(C)=1 p(A)=1 
of node: Query_10050_M_neglectum_3550_XM_014042789_1: p(Y)=1 p(W)=1 p(V)=1 p(T)=1 p(S)=1 p(R)=1 p(Q)=1 p(P)=1 p(N)=1 p(M)=1 p(L)=1 p(K)=1 p(I)=1 p(H)=1 p(G)=1 p(F)=1 p(E)=1 p(D)=1 p(C)=1 p(A)=1 
of node: N51: 
of node: Query_10024_D_armatus_B2533v2_187293: p(Y)=1 p(W)=1 p(V)=1 p(T)=1 p(S)=1 p(R)=1 p(Q)=1 p(P)=1 p(N)=1 p(M)=1 p(L)=1 p(K)=1 p(I)=1 p(H)=1 p(G)=1 p(F)=1 p(E)=1 p(D)=1 p(C)=1 p(A)=1 
of node: Query_10035_T_deserticola_4180879: p(Y)=1 p(W)=1 p(V)=1 p(T)=1 p(S)=1 p(R)=1 p(Q)=1 p(P)=1 p(N)=1 p(M)=1 p(L)=1 p(K)=1 p(I)=1 p(H)=1 p(G)=1 p(F)=1 p(E)=1 p(D)=1 p(C)=1 p(A)=1 
of node: Query_10043_T_obliquus_34218: p(Y)=1 p(W)=1 p(V)=1 p(T)=1 p(S)=1 p(R)=1 p(Q)=1 p(P)=1 p(N)=1 p(M)=1 p(L)=1 p(K)=1 p(I)=1 p(H)=1 p(G)=1 p(F)=1 p(E)=1 p(D)=1 p(C)=1 p(A)=1 
of node: N56: 
of node: Query_10065_E_costatus_2442078: p(Y)=1 p(W)=1 p(V)=1 p(T)=1 p(S)=1 p(R)=1 p(Q)=1 p(P)=1 p(N)=1 p(M)=1 p(L)=1 p(K)=1 p(I)=1 p(H)=1 p(G)=1 p(F)=1 p(E)=1 p(D)=1 p(C)=1 p(A)=1 
of node: N55: 
of node: Query_10051_F_rotunda_4297391: p(Y)=1 p(W)=1 p(V)=1 p(T)=1 p(S)=1 p(R)=1 p(Q)=1 p(P)=1 p(N)=1 p(M)=1 p(L)=1 p(K)=1 p(I)=1 p(H)=1 p(G)=1 p(F)=1 p(E)=1 p(D)=1 p(C)=1 p(A)=1 
of node: N54: 
of node: N53: 
of node: Query_10057_C__zofingiensis_14806: p(Y)=1 p(W)=1 p(V)=1 p(T)=1 p(S)=1 p(R)=1 p(Q)=1 p(P)=1 p(N)=1 p(M)=1 p(L)=1 p(K)=1 p(I)=1 p(H)=1 p(G)=1 p(F)=1 p(E)=1 p(D)=1 p(C)=1 p(A)=1 
of node: N52: 
of node: N50: 
of node: N36: 
of node: Query_10025_D_armatus_B2533v2_197035: p(Y)=1 p(W)=1 p(V)=1 p(T)=1 p(S)=1 p(R)=1 p(Q)=1 p(P)=1 p(N)=1 p(M)=1 p(L)=1 p(K)=1 p(I)=1 p(H)=1 p(G)=1 p(F)=1 p(E)=1 p(D)=1 p(C)=1 p(A)=1 
of node: Query_10038_T_deserticola_4123243: p(Y)=1 p(W)=1 p(V)=1 p(T)=1 p(S)=1 p(R)=1 p(Q)=1 p(P)=1 p(N)=1 p(M)=1 p(L)=1 p(K)=1 p(I)=1 p(H)=1 p(G)=1 p(F)=1 p(E)=1 p(D)=1 p(C)=1 p(A)=1 
of node: Query_10041_T_deserticola_4104144: p(Y)=1 p(W)=1 p(V)=1 p(T)=1 p(S)=1 p(R)=1 p(Q)=1 p(P)=1 p(N)=1 p(M)=1 p(L)=1 p(K)=1 p(I)=1 p(H)=1 p(G)=1 p(F)=1 p(E)=1 p(D)=1 p(C)=1 p(A)=1 
of node: N66: 
of node: Query_10048_T_obliquus_1342196: p(Y)=1 p(W)=1 p(V)=1 p(T)=1 p(S)=1 p(R)=1 p(Q)=1 p(P)=1 p(N)=1 p(M)=1 p(L)=1 p(K)=1 p(I)=1 p(H)=1 p(G)=1 p(F)=1 p(E)=1 p(D)=1 p(C)=1 p(A)=1 
of node: N65: 
of node: Query_10066_E_costatus_2654810: p(Y)=1 p(W)=1 p(V)=1 p(T)=1 p(S)=1 p(R)=1 p(Q)=1 p(P)=1 p(N)=1 p(M)=1 p(L)=1 p(K)=1 p(I)=1 p(H)=1 p(G)=1 p(F)=1 p(E)=1 p(D)=1 p(C)=1 p(A)=1 
of node: N64: 
of node: Query_10049_T_obliquus_2678677: p(Y)=1 p(W)=1 p(V)=1 p(T)=1 p(S)=1 p(R)=1 p(Q)=1 p(P)=1 p(N)=1 p(M)=1 p(L)=1 p(K)=1 p(I)=1 p(H)=1 p(G)=1 p(F)=1 p(E)=1 p(D)=1 p(C)=1 p(A)=1 
of node: Query_10068_E_costatus_2545020: p(Y)=1 p(W)=1 p(V)=1 p(T)=1 p(S)=1 p(R)=1 p(Q)=1 p(P)=1 p(N)=1 p(M)=1 p(L)=1 p(K)=1 p(I)=1 p(H)=1 p(G)=1 p(F)=1 p(E)=1 p(D)=1 p(C)=1 p(A)=1 
of node: N68: 
of node: Query_10054_F_rotunda_2966951: p(Y)=1 p(W)=1 p(V)=1 p(T)=1 p(S)=1 p(R)=1 p(Q)=1 p(P)=1 p(N)=1 p(M)=1 p(L)=1 p(K)=1 p(I)=1 p(H)=1 p(G)=1 p(F)=1 p(E)=1 p(D)=1 p(C)=1 p(A)=1 
of node: N67: 
of node: N63: 
of node: N62: 
of node: Query_10029_D_armatus_B2533v2_197034: p(Y)=1 p(W)=1 p(V)=1 p(T)=1 p(S)=1 p(R)=1 p(Q)=1 p(P)=1 p(N)=1 p(M)=1 p(L)=1 p(K)=1 p(I)=1 p(H)=1 p(G)=1 p(F)=1 p(E)=1 p(D)=1 p(C)=1 p(A)=1 
of node: N61: 
of node: Query_10036_T_deserticola_4457248: p(Y)=1 p(W)=1 p(V)=1 p(T)=1 p(S)=1 p(R)=1 p(Q)=1 p(P)=1 p(N)=1 p(M)=1 p(L)=1 p(K)=1 p(I)=1 p(H)=1 p(G)=1 p(F)=1 p(E)=1 p(D)=1 p(C)=1 p(A)=1 
of node: Query_10042_T_deserticola_4456753: p(Y)=1 p(W)=1 p(V)=1 p(T)=1 p(S)=1 p(R)=1 p(Q)=1 p(P)=1 p(N)=1 p(M)=1 p(L)=1 p(K)=1 p(I)=1 p(H)=1 p(G)=1 p(F)=1 p(E)=1 p(D)=1 p(C)=1 p(A)=1 
of node: N73: 
of node: Query_10044_T_obliquus_2749128: p(Y)=1 p(W)=1 p(V)=1 p(T)=1 p(S)=1 p(R)=1 p(Q)=1 p(P)=1 p(N)=1 p(M)=1 p(L)=1 p(K)=1 p(I)=1 p(H)=1 p(G)=1 p(F)=1 p(E)=1 p(D)=1 p(C)=1 p(A)=1 
of node: N72: 
of node: Query_10064_E_costatus_2565032: p(Y)=1 p(W)=1 p(V)=1 p(T)=1 p(S)=1 p(R)=1 p(Q)=1 p(P)=1 p(N)=1 p(M)=1 p(L)=1 p(K)=1 p(I)=1 p(H)=1 p(G)=1 p(F)=1 p(E)=1 p(D)=1 p(C)=1 p(A)=1 
of node: N71: 
of node: Query_10037_T_deserticola_4491635: p(Y)=1 p(W)=1 p(V)=1 p(T)=1 p(S)=1 p(R)=1 p(Q)=1 p(P)=1 p(N)=1 p(M)=1 p(L)=1 p(K)=1 p(I)=1 p(H)=1 p(G)=1 p(F)=1 p(E)=1 p(D)=1 p(C)=1 p(A)=1 
of node: Query_10045_T_obliquus_2801464: p(Y)=1 p(W)=1 p(V)=1 p(T)=1 p(S)=1 p(R)=1 p(Q)=1 p(P)=1 p(N)=1 p(M)=1 p(L)=1 p(K)=1 p(I)=1 p(H)=1 p(G)=1 p(F)=1 p(E)=1 p(D)=1 p(C)=1 p(A)=1 
of node: N75: 
of node: Query_10061_E_costatus_2596337: p(Y)=1 p(W)=1 p(V)=1 p(T)=1 p(S)=1 p(R)=1 p(Q)=1 p(P)=1 p(N)=1 p(M)=1 p(L)=1 p(K)=1 p(I)=1 p(H)=1 p(G)=1 p(F)=1 p(E)=1 p(D)=1 p(C)=1 p(A)=1 
of node: N74: 
of node: N70: 
of node: Query_10052_F_rotunda_4369571: p(Y)=1 p(W)=1 p(V)=1 p(T)=1 p(S)=1 p(R)=1 p(Q)=1 p(P)=1 p(N)=1 p(M)=1 p(L)=1 p(K)=1 p(I)=1 p(H)=1 p(G)=1 p(F)=1 p(E)=1 p(D)=1 p(C)=1 p(A)=1 
of node: N69: 
of node: N60: 
of node: Query_10063_E_costatus_2497596: p(Y)=1 p(W)=1 p(V)=1 p(T)=1 p(S)=1 p(R)=1 p(Q)=1 p(P)=1 p(N)=1 p(M)=1 p(L)=1 p(K)=1 p(I)=1 p(H)=1 p(G)=1 p(F)=1 p(E)=1 p(D)=1 p(C)=1 p(A)=1 
of node: N59: 
of node: Query_10026_D_armatus_B2533v2_213334_MIX5643_18_2: p(S)=1 
of node: Query_10028_D_armatus_B2533v2_192803: p(Y)=1 p(W)=1 p(V)=1 p(T)=1 p(S)=1 p(R)=1 p(Q)=1 p(P)=1 p(N)=1 p(M)=1 p(L)=1 p(K)=1 p(I)=1 p(H)=1 p(G)=1 p(F)=1 p(E)=1 p(D)=1 p(C)=1 p(A)=1 
of node: N77: 
of node: Query_10027_D_armatus_B2533v2_196199: p(Q)=1 
of node: Query_10062_E_costatus_2696053: p(T)=1 
of node: N79: 
of node: Query_10047_T_obliquus_1687850: p(L)=1 
of node: N78: 
of node: N76: 
of node: N58: 
of node: Query_10031_S_reticulata_789337: p(Y)=1 p(W)=1 p(V)=1 p(T)=1 p(S)=1 p(R)=1 p(Q)=1 p(P)=1 p(N)=1 p(M)=1 p(L)=1 p(K)=1 p(I)=1 p(H)=1 p(G)=1 p(F)=1 p(E)=1 p(D)=1 p(C)=1 p(A)=1 
of node: Query_10059_A_glomerata_5708: p(Y)=1 p(W)=1 p(V)=1 p(T)=1 p(S)=1 p(R)=1 p(Q)=1 p(P)=1 p(N)=1 p(M)=1 p(L)=1 p(K)=1 p(I)=1 p(H)=1 p(G)=1 p(F)=1 p(E)=1 p(D)=1 p(C)=1 p(A)=1 
of node: N80: 
of node: N57: 
of node: N35: 
of node: Query_10060_C_variabilis_54927: p(Y)=1 p(W)=1 p(V)=1 p(T)=1 p(S)=1 p(R)=1 p(Q)=1 p(P)=1 p(N)=1 p(M)=1 p(L)=1 p(K)=1 p(I)=1 p(H)=1 p(G)=1 p(F)=1 p(E)=1 p(D)=1 p(C)=1 p(A)=1 
of node: Query_10079_N_oceanica_577932: p(Y)=1 p(W)=1 p(V)=1 p(T)=1 p(S)=1 p(R)=1 p(Q)=1 p(P)=1 p(N)=1 p(M)=1 p(L)=1 p(K)=1 p(I)=1 p(H)=1 p(G)=1 p(F)=1 p(E)=1 p(D)=1 p(C)=1 p(A)=1 
of node: N81: 
of node: N34: 
of node: Query_10090_M_viride_23399: p(Y)=1 p(W)=1 p(V)=1 p(T)=1 p(S)=1 p(R)=1 p(Q)=1 p(P)=1 p(N)=1 p(M)=1 p(L)=1 p(K)=1 p(I)=1 p(H)=1 p(G)=1 p(F)=1 p(E)=1 p(D)=1 p(C)=1 p(A)=1 
of node: Query_10091_M_viride_23400: p(Y)=1 p(W)=1 p(V)=1 p(T)=1 p(S)=1 p(R)=1 p(Q)=1 p(P)=1 p(N)=1 p(M)=1 p(L)=1 p(K)=1 p(I)=1 p(H)=1 p(G)=1 p(F)=1 p(E)=1 p(D)=1 p(C)=1 p(A)=1 
of node: N82: 
of node: N33: 
of node: N26: 
of node: Query_10069_C_CCMP2293_1954666: p(Y)=1 p(W)=1 p(V)=1 p(T)=1 p(S)=1 p(R)=1 p(Q)=1 p(P)=1 p(N)=1 p(M)=1 p(L)=1 p(K)=1 p(I)=1 p(H)=1 p(G)=1 p(F)=1 p(E)=1 p(D)=1 p(C)=1 p(A)=1 
of node: N25: 
of node: N20: 
of node: Query_10012_P_multistrata_VEU44665_1: p(Y)=1 p(W)=1 p(V)=1 p(T)=1 p(S)=1 p(R)=1 p(Q)=1 p(P)=1 p(N)=1 p(M)=1 p(L)=1 p(K)=1 p(I)=1 p(H)=1 p(G)=1 p(F)=1 p(E)=1 p(D)=1 p(C)=1 p(A)=1 
of node: Query_10083_P_CCMP2097_591535: p(Y)=1 p(W)=1 p(V)=1 p(T)=1 p(S)=1 p(R)=1 p(Q)=1 p(P)=1 p(N)=1 p(M)=1 p(L)=1 p(K)=1 p(I)=1 p(H)=1 p(G)=1 p(F)=1 p(E)=1 p(D)=1 p(C)=1 p(A)=1 
of node: N84: 
of node: Query_10075_P_antarctica_8467: p(Y)=1 p(W)=1 p(V)=1 p(T)=1 p(S)=1 p(R)=1 p(Q)=1 p(P)=1 p(N)=1 p(M)=1 p(L)=1 p(K)=1 p(I)=1 p(H)=1 p(G)=1 p(F)=1 p(E)=1 p(D)=1 p(C)=1 p(A)=1 
of node: Query_10092_B_natans_126593: p(Y)=1 p(W)=1 p(V)=1 p(T)=1 p(S)=1 p(R)=1 p(Q)=1 p(P)=1 p(N)=1 p(M)=1 p(L)=1 p(K)=1 p(I)=1 p(H)=1 p(G)=1 p(F)=1 p(E)=1 p(D)=1 p(C)=1 p(A)=1 
of node: N86: 
of node: Query_10086_P_umbilicalis_6581: p(Y)=1 p(W)=1 p(V)=1 p(T)=1 p(S)=1 p(R)=1 p(Q)=1 p(P)=1 p(N)=1 p(M)=1 p(L)=1 p(K)=1 p(I)=1 p(H)=1 p(G)=1 p(F)=1 p(E)=1 p(D)=1 p(C)=1 p(A)=1 
of node: Query_10088_P_yezoensis_9646_g1766_1: p(Y)=1 p(W)=1 p(V)=1 p(T)=1 p(S)=1 p(R)=1 p(Q)=1 p(P)=1 p(N)=1 p(M)=1 p(L)=1 p(K)=1 p(I)=1 p(H)=1 p(G)=1 p(F)=1 p(E)=1 p(D)=1 p(C)=1 p(A)=1 
of node: N88: 
of node: Query_10087_P_umbilicalis_7075: p(Y)=1 p(W)=1 p(V)=1 p(T)=1 p(S)=1 p(R)=1 p(Q)=1 p(P)=1 p(N)=1 p(M)=1 p(L)=1 p(K)=1 p(I)=1 p(H)=1 p(G)=1 p(F)=1 p(E)=1 p(D)=1 p(C)=1 p(A)=1 
of node: N87: 
of node: N85: 
of node: N83: 
of node: N19: 
of node: Query_10011_E_huxleyi_XP_005775047_1: p(Y)=1 p(W)=1 p(V)=1 p(T)=1 p(S)=1 p(R)=1 p(Q)=1 p(P)=1 p(N)=1 p(M)=1 p(L)=1 p(K)=1 p(I)=1 p(H)=1 p(G)=1 p(F)=1 p(E)=1 p(D)=1 p(C)=1 p(A)=1 
of node: Query_10073_C_tobin_182412: p(Y)=1 p(W)=1 p(V)=1 p(T)=1 p(S)=1 p(R)=1 p(Q)=1 p(P)=1 p(N)=1 p(M)=1 p(L)=1 p(K)=1 p(I)=1 p(H)=1 p(G)=1 p(F)=1 p(E)=1 p(D)=1 p(C)=1 p(A)=1 
of node: N90: 
of node: Query_10074_P_globosa_25178: p(Y)=1 p(W)=1 p(V)=1 p(T)=1 p(S)=1 p(R)=1 p(Q)=1 p(P)=1 p(N)=1 p(M)=1 p(L)=1 p(K)=1 p(I)=1 p(H)=1 p(G)=1 p(F)=1 p(E)=1 p(D)=1 p(C)=1 p(A)=1 
of node: N89: 
of node: N18: 
of node: Query_10093_HUMAN_SEPT6: p(Y)=1 p(W)=1 p(V)=1 p(T)=1 p(S)=1 p(R)=1 p(Q)=1 p(P)=1 p(N)=1 p(M)=1 p(L)=1 p(K)=1 p(I)=1 p(H)=1 p(G)=1 p(F)=1 p(E)=1 p(D)=1 p(C)=1 p(A)=1 
of node: Query_10099_HUMAN_SEPT11: p(Y)=1 p(W)=1 p(V)=1 p(T)=1 p(S)=1 p(R)=1 p(Q)=1 p(P)=1 p(N)=1 p(M)=1 p(L)=1 p(K)=1 p(I)=1 p(H)=1 p(G)=1 p(F)=1 p(E)=1 p(D)=1 p(C)=1 p(A)=1 
of node: N103: 
of node: Query_10096_HUMAN_SEPT8: p(Y)=1 p(W)=1 p(V)=1 p(T)=1 p(S)=1 p(R)=1 p(Q)=1 p(P)=1 p(N)=1 p(M)=1 p(L)=1 p(K)=1 p(I)=1 p(H)=1 p(G)=1 p(F)=1 p(E)=1 p(D)=1 p(C)=1 p(A)=1 
of node: N102: 
of node: Query_10104_HUMAN_SEPT14: p(Y)=1 p(W)=1 p(V)=1 p(T)=1 p(S)=1 p(R)=1 p(Q)=1 p(P)=1 p(N)=1 p(M)=1 p(L)=1 p(K)=1 p(I)=1 p(H)=1 p(G)=1 p(F)=1 p(E)=1 p(D)=1 p(C)=1 p(A)=1 
of node: Query_10105_HUMAN_SEPT10: p(Y)=1 p(W)=1 p(V)=1 p(T)=1 p(S)=1 p(R)=1 p(Q)=1 p(P)=1 p(N)=1 p(M)=1 p(L)=1 p(K)=1 p(I)=1 p(H)=1 p(G)=1 p(F)=1 p(E)=1 p(D)=1 p(C)=1 p(A)=1 
of node: N104: 
of node: N101: 
of node: Query_10144_Drosophila_melanogaster_NP_651961_____Sep5: p(Y)=1 p(W)=1 p(V)=1 p(T)=1 p(S)=1 p(R)=1 p(Q)=1 p(P)=1 p(N)=1 p(M)=1 p(L)=1 p(K)=1 p(I)=1 p(H)=1 p(G)=1 p(F)=1 p(E)=1 p(D)=1 p(C)=1 p(A)=1 
of node: Query_10145_Drosophila_melanogaster_NP_524417_____Sep2: p(Y)=1 p(W)=1 p(V)=1 p(T)=1 p(S)=1 p(R)=1 p(Q)=1 p(P)=1 p(N)=1 p(M)=1 p(L)=1 p(K)=1 p(I)=1 p(H)=1 p(G)=1 p(F)=1 p(E)=1 p(D)=1 p(C)=1 p(A)=1 
of node: N105: 
of node: N100: 
of node: Query_10143_Trichoplax_adhaerens_XP_002112436: p(Y)=1 p(W)=1 p(V)=1 p(T)=1 p(S)=1 p(R)=1 p(Q)=1 p(P)=1 p(N)=1 p(M)=1 p(L)=1 p(K)=1 p(I)=1 p(H)=1 p(G)=1 p(F)=1 p(E)=1 p(D)=1 p(C)=1 p(A)=1 
of node: N99: 
of node: Query_10140_Salpingoeca_rosetta_XP_004992901: p(Y)=1 p(W)=1 p(V)=1 p(T)=1 p(S)=1 p(R)=1 p(Q)=1 p(P)=1 p(N)=1 p(M)=1 p(L)=1 p(K)=1 p(I)=1 p(H)=1 p(G)=1 p(F)=1 p(E)=1 p(D)=1 p(C)=1 p(A)=1 
of node: Query_10141_Monosiga_brevicollis_XP_001745238: p(Y)=1 p(W)=1 p(V)=1 p(T)=1 p(S)=1 p(R)=1 p(Q)=1 p(P)=1 p(N)=1 p(M)=1 p(L)=1 p(K)=1 p(I)=1 p(H)=1 p(G)=1 p(F)=1 p(E)=1 p(D)=1 p(C)=1 p(A)=1 
of node: N107: 
of node: Query_10200_Caenorhabditis_elegans_NP_001041198_2___: p(Y)=1 p(W)=1 p(V)=1 p(T)=1 p(S)=1 p(R)=1 p(Q)=1 p(P)=1 p(N)=1 p(M)=1 p(L)=1 p(K)=1 p(I)=1 p(H)=1 p(G)=1 p(F)=1 p(E)=1 p(D)=1 p(C)=1 p(A)=1 
of node: N106: 
of node: N98: 
of node: Query_10142_Capsaspora_owczarzaki_XP_004340465: p(Y)=1 p(W)=1 p(V)=1 p(T)=1 p(S)=1 p(R)=1 p(Q)=1 p(P)=1 p(N)=1 p(M)=1 p(L)=1 p(K)=1 p(I)=1 p(H)=1 p(G)=1 p(F)=1 p(E)=1 p(D)=1 p(C)=1 p(A)=1 
of node: N97: 
of node: Query_10146_Phycomyces_blakesleeanus_OAD79712: p(Y)=1 p(W)=1 p(V)=1 p(T)=1 p(S)=1 p(R)=1 p(Q)=1 p(P)=1 p(N)=1 p(M)=1 p(L)=1 p(K)=1 p(I)=1 p(H)=1 p(G)=1 p(F)=1 p(E)=1 p(D)=1 p(C)=1 p(A)=1 
of node: Query_10147_Rhizophagus_irregularis_77424: p(Y)=1 p(W)=1 p(V)=1 p(T)=1 p(S)=1 p(R)=1 p(Q)=1 p(P)=1 p(N)=1 p(M)=1 p(L)=1 p(K)=1 p(I)=1 p(H)=1 p(G)=1 p(F)=1 p(E)=1 p(D)=1 p(C)=1 p(A)=1 
of node: N110: 
of node: Query_10148_Basidiobolus_meristosporus_304075: p(Y)=1 p(W)=1 p(V)=1 p(T)=1 p(S)=1 p(R)=1 p(Q)=1 p(P)=1 p(N)=1 p(M)=1 p(L)=1 p(K)=1 p(I)=1 p(H)=1 p(G)=1 p(F)=1 p(E)=1 p(D)=1 p(C)=1 p(A)=1 
of node: Query_10149_Conidiobolus_coronatus_KXN74403: p(Y)=1 p(W)=1 p(V)=1 p(T)=1 p(S)=1 p(R)=1 p(Q)=1 p(P)=1 p(N)=1 p(M)=1 p(L)=1 p(K)=1 p(I)=1 p(H)=1 p(G)=1 p(F)=1 p(E)=1 p(D)=1 p(C)=1 p(A)=1 
of node: N111: 
of node: N109: 
of node: Query_10150_Batrachochytrium_dendrobatidis_XP_006682772: p(Y)=1 p(W)=1 p(V)=1 p(T)=1 p(S)=1 p(R)=1 p(Q)=1 p(P)=1 p(N)=1 p(M)=1 p(L)=1 p(K)=1 p(I)=1 p(H)=1 p(G)=1 p(F)=1 p(E)=1 p(D)=1 p(C)=1 p(A)=1 
of node: N108: 
of node: N96: 
of node: Query_10095_HUMAN_SEPT3: p(L)=1 
of node: Query_10103_HUMAN_SEPT12: p(Q)=1 
of node: N117: 
of node: Query_10100_HUMAN_SEPT9: p(D)=1 
of node: N116: 
of node: Query_10126_Phycomyces_blakesleeanus_OAD66261: p(Y)=1 p(W)=1 p(V)=1 p(T)=1 p(S)=1 p(R)=1 p(Q)=1 p(P)=1 p(N)=1 p(M)=1 p(L)=1 p(K)=1 p(I)=1 p(H)=1 p(G)=1 p(F)=1 p(E)=1 p(D)=1 p(C)=1 p(A)=1 
of node: Query_10128_Phycomyces_blakesleeanus_OAD79262: p(Y)=1 p(W)=1 p(V)=1 p(T)=1 p(S)=1 p(R)=1 p(Q)=1 p(P)=1 p(N)=1 p(M)=1 p(L)=1 p(K)=1 p(I)=1 p(H)=1 p(G)=1 p(F)=1 p(E)=1 p(D)=1 p(C)=1 p(A)=1 
of node: N125: 
of node: Query_10129_Rhizophagus_irregularis_82331: p(Y)=1 p(W)=1 p(V)=1 p(T)=1 p(S)=1 p(R)=1 p(Q)=1 p(P)=1 p(N)=1 p(M)=1 p(L)=1 p(K)=1 p(I)=1 p(H)=1 p(G)=1 p(F)=1 p(E)=1 p(D)=1 p(C)=1 p(A)=1 
of node: Query_10130_Cryptococcus_neoformans_XP_012049501_____Hyp3: p(Y)=1 p(W)=1 p(V)=1 p(T)=1 p(S)=1 p(R)=1 p(Q)=1 p(P)=1 p(N)=1 p(M)=1 p(L)=1 p(K)=1 p(I)=1 p(H)=1 p(G)=1 p(F)=1 p(E)=1 p(D)=1 p(C)=1 p(A)=1 
of node: N126: 
of node: N124: 
of node: Query_10131_Aspergillus_nidulans_XP_658998___AspD: p(Y)=1 p(W)=1 p(V)=1 p(T)=1 p(S)=1 p(R)=1 p(Q)=1 p(P)=1 p(N)=1 p(M)=1 p(L)=1 p(K)=1 p(I)=1 p(H)=1 p(G)=1 p(F)=1 p(E)=1 p(D)=1 p(C)=1 p(A)=1 
of node: N123: 
of node: Query_10127_Conidiobolus_coronatus_KXN71164: p(Y)=1 p(W)=1 p(V)=1 p(T)=1 p(S)=1 p(R)=1 p(Q)=1 p(P)=1 p(N)=1 p(M)=1 p(L)=1 p(K)=1 p(I)=1 p(H)=1 p(G)=1 p(F)=1 p(E)=1 p(D)=1 p(C)=1 p(A)=1 
of node: N122: 
of node: Query_10132_Gonapodya_prolifera_KXS10614: p(Y)=1 p(W)=1 p(V)=1 p(T)=1 p(S)=1 p(R)=1 p(Q)=1 p(P)=1 p(N)=1 p(M)=1 p(L)=1 p(K)=1 p(I)=1 p(H)=1 p(G)=1 p(F)=1 p(E)=1 p(D)=1 p(C)=1 p(A)=1 
of node: N121: 
of node: Query_10133_Saccharomyces_cerevisiae_NP_009928_____CDC10: p(Y)=1 p(W)=1 p(V)=1 p(T)=1 p(S)=1 p(R)=1 p(Q)=1 p(P)=1 p(N)=1 p(M)=1 p(L)=1 p(K)=1 p(I)=1 p(H)=1 p(G)=1 p(F)=1 p(E)=1 p(D)=1 p(C)=1 p(A)=1 
of node: N120: 
of node: Query_10136_Monosiga_brevicollis_XP_001749730: p(G)=1 
of node: Query_10139_Paramicrosporidium_saccamoebae_02328: p(Y)=1 p(W)=1 p(V)=1 p(T)=1 p(S)=1 p(R)=1 p(Q)=1 p(P)=1 p(N)=1 p(M)=1 p(L)=1 p(K)=1 p(I)=1 p(H)=1 p(G)=1 p(F)=1 p(E)=1 p(D)=1 p(C)=1 p(A)=1 
of node: N128: 
of node: Query_10137_Salpingoeca_rosetta_XP_004995003: p(G)=1 
of node: N127: 
of node: N119: 
of node: Query_10134_Trichoplax_adhaerens_XP_002109689: p(A)=1 
of node: N118: 
of node: N115: 
of node: Query_10135_Capsaspora_owczarzaki_XP_004346425: p(F)=1 
of node: N114: 
of node: Query_10138_Capsaspora_owczarzaki_XP_011270180: p(A)=1 
of node: N113: 
of node: Query_10125_Sphaeroforma_arctica_XP_014160581: p(Y)=1 p(W)=1 p(V)=1 p(T)=1 p(S)=1 p(R)=1 p(Q)=1 p(P)=1 p(N)=1 p(M)=1 p(L)=1 p(K)=1 p(I)=1 p(H)=1 p(G)=1 p(F)=1 p(E)=1 p(D)=1 p(C)=1 p(A)=1 
of node: N112: 
of node: N95: 
of node: Query_10094_HUMAN_SEPT4: p(I)=1 
of node: Query_10098_HUMAN_SEPT5: p(Y)=1 p(W)=1 p(V)=1 p(T)=1 p(S)=1 p(R)=1 p(Q)=1 p(P)=1 p(N)=1 p(M)=1 p(L)=1 p(K)=1 p(I)=1 p(H)=1 p(G)=1 p(F)=1 p(E)=1 p(D)=1 p(C)=1 p(A)=1 
of node: N135: 
of node: Query_10101_HUMAN_SEPT1: p(Y)=1 p(W)=1 p(V)=1 p(T)=1 p(S)=1 p(R)=1 p(Q)=1 p(P)=1 p(N)=1 p(M)=1 p(L)=1 p(K)=1 p(I)=1 p(H)=1 p(G)=1 p(F)=1 p(E)=1 p(D)=1 p(C)=1 p(A)=1 
of node: N134: 
of node: Query_10158_Drosophila_melanogaster_NP_573147_____Sep4: p(Y)=1 p(W)=1 p(V)=1 p(T)=1 p(S)=1 p(R)=1 p(Q)=1 p(P)=1 p(N)=1 p(M)=1 p(L)=1 p(K)=1 p(I)=1 p(H)=1 p(G)=1 p(F)=1 p(E)=1 p(D)=1 p(C)=1 p(A)=1 
of node: N133: 
of node: Query_10097_HUMAN_SEPT2: p(Y)=1 p(W)=1 p(V)=1 p(T)=1 p(S)=1 p(R)=1 p(Q)=1 p(P)=1 p(N)=1 p(M)=1 p(L)=1 p(K)=1 p(I)=1 p(H)=1 p(G)=1 p(F)=1 p(E)=1 p(D)=1 p(C)=1 p(A)=1 
of node: Query_10157_Drosophila_melanogaster_NP_5234301_____Sep1: p(Y)=1 p(W)=1 p(V)=1 p(T)=1 p(S)=1 p(R)=1 p(Q)=1 p(P)=1 p(N)=1 p(M)=1 p(L)=1 p(K)=1 p(I)=1 p(H)=1 p(G)=1 p(F)=1 p(E)=1 p(D)=1 p(C)=1 p(A)=1 
of node: N136: 
of node: N132: 
of node: Query_10159_Trichoplax_adhaerens_XP_002115676: p(Y)=1 p(W)=1 p(V)=1 p(T)=1 p(S)=1 p(R)=1 p(Q)=1 p(P)=1 p(N)=1 p(M)=1 p(L)=1 p(K)=1 p(I)=1 p(H)=1 p(G)=1 p(F)=1 p(E)=1 p(D)=1 p(C)=1 p(A)=1 
of node: N131: 
of node: Query_10102_HUMAN_SEPT7: p(V)=1 
of node: Query_10156_Drosophila_melanogaster_NP_724659___Pnut: p(S)=1 
of node: N140: 
of node: Query_10155_Trichoplax_adhaerens_XP_002112086: p(Y)=1 p(W)=1 p(V)=1 p(T)=1 p(S)=1 p(R)=1 p(Q)=1 p(P)=1 p(N)=1 p(M)=1 p(L)=1 p(K)=1 p(I)=1 p(H)=1 p(G)=1 p(F)=1 p(E)=1 p(D)=1 p(C)=1 p(A)=1 
of node: Query_10199_Caenorhabditis_elegans_NP_493388_1: p(R)=1 
of node: N141: 
of node: N139: 
of node: Query_10152_Salpingoeca_rosetta_XP_04992637: p(Y)=1 p(W)=1 p(V)=1 p(T)=1 p(S)=1 p(R)=1 p(Q)=1 p(P)=1 p(N)=1 p(M)=1 p(L)=1 p(K)=1 p(I)=1 p(H)=1 p(G)=1 p(F)=1 p(E)=1 p(D)=1 p(C)=1 p(A)=1 
of node: Query_10153_Monosiga_brevicollis_XP_001748220: p(Y)=1 p(W)=1 p(V)=1 p(T)=1 p(S)=1 p(R)=1 p(Q)=1 p(P)=1 p(N)=1 p(M)=1 p(L)=1 p(K)=1 p(I)=1 p(H)=1 p(G)=1 p(F)=1 p(E)=1 p(D)=1 p(C)=1 p(A)=1 
of node: N142: 
of node: N138: 
of node: Query_10160_Capsaspora_owczarzaki_XP_004349897: p(H)=1 
of node: Query_10173_Monosiga_brevicollis_XP_001742566: p(Y)=1 p(W)=1 p(V)=1 p(T)=1 p(S)=1 p(R)=1 p(Q)=1 p(P)=1 p(N)=1 p(M)=1 p(L)=1 p(K)=1 p(I)=1 p(H)=1 p(G)=1 p(F)=1 p(E)=1 p(D)=1 p(C)=1 p(A)=1 
of node: Query_10174_Salpingoeca_rosetta_XP_004994451: p(Y)=1 p(W)=1 p(V)=1 p(T)=1 p(S)=1 p(R)=1 p(Q)=1 p(P)=1 p(N)=1 p(M)=1 p(L)=1 p(K)=1 p(I)=1 p(H)=1 p(G)=1 p(F)=1 p(E)=1 p(D)=1 p(C)=1 p(A)=1 
of node: N144: 
of node: N143: 
of node: N137: 
of node: N130: 
of node: Query_10161_Conidiobolus_coronatus_KXN68162: p(G)=1 
of node: Query_10162_Gonapodya_prolifera_KXS17957: p(Q)=1 
of node: N149: 
of node: Query_10166_Basidiobolus_meristosporus_313179: p(G)=1 
of node: N148: 
of node: Query_10165_Rhizophagus_irregularis_39239: p(Y)=1 p(W)=1 p(V)=1 p(T)=1 p(S)=1 p(R)=1 p(Q)=1 p(P)=1 p(N)=1 p(M)=1 p(L)=1 p(K)=1 p(I)=1 p(H)=1 p(G)=1 p(F)=1 p(E)=1 p(D)=1 p(C)=1 p(A)=1 
of node: N147: 
of node: Query_10163_Phycomyces_blakesleeanus_OAD67191: p(Y)=1 p(W)=1 p(V)=1 p(T)=1 p(S)=1 p(R)=1 p(Q)=1 p(P)=1 p(N)=1 p(M)=1 p(L)=1 p(K)=1 p(I)=1 p(H)=1 p(G)=1 p(F)=1 p(E)=1 p(D)=1 p(C)=1 p(A)=1 
of node: Query_10164_Phycomyces_blakesleeanus_OAD77914: p(D)=1 
of node: N150: 
of node: N146: 
of node: Query_10168_Cryptococcus_neoformans_XP_012050631_____Hyp1: p(D)=1 
of node: Query_10169_Schizophyllum_commune_XP_003037204: p(D)=1 
of node: N152: 
of node: Query_10170_Aspergillus_nidulans_XP_664292___AspB: p(N)=1 
of node: Query_10171_Saccharomyces_cerevisiae_NP_013418_____CDC3: p(Q)=1 
of node: N153: 
of node: N151: 
of node: N145: 
of node: N129: 
of node: N94: 
of node: Query_10106_Phycomyces_blakesleeanus_OAD78381: p(Y)=1 p(W)=1 p(V)=1 p(T)=1 p(S)=1 p(R)=1 p(Q)=1 p(P)=1 p(N)=1 p(M)=1 p(L)=1 p(K)=1 p(I)=1 p(H)=1 p(G)=1 p(F)=1 p(E)=1 p(D)=1 p(C)=1 p(A)=1 
of node: Query_10107_Phycomyces_blakesleeanus_OAD67152: p(Y)=1 p(W)=1 p(V)=1 p(T)=1 p(S)=1 p(R)=1 p(Q)=1 p(P)=1 p(N)=1 p(M)=1 p(L)=1 p(K)=1 p(I)=1 p(H)=1 p(G)=1 p(F)=1 p(E)=1 p(D)=1 p(C)=1 p(A)=1 
of node: N160: 
of node: Query_10108_Phycomyces_blakesleeanus_OAD67670: p(Y)=1 p(W)=1 p(V)=1 p(T)=1 p(S)=1 p(R)=1 p(Q)=1 p(P)=1 p(N)=1 p(M)=1 p(L)=1 p(K)=1 p(I)=1 p(H)=1 p(G)=1 p(F)=1 p(E)=1 p(D)=1 p(C)=1 p(A)=1 
of node: Query_10109_Phycomyces_blakesleeanus_73882: p(Y)=1 p(W)=1 p(V)=1 p(T)=1 p(S)=1 p(R)=1 p(Q)=1 p(P)=1 p(N)=1 p(M)=1 p(L)=1 p(K)=1 p(I)=1 p(H)=1 p(G)=1 p(F)=1 p(E)=1 p(D)=1 p(C)=1 p(A)=1 
of node: N161: 
of node: N159: 
of node: Query_10112_Rhizophagus_irregularis_343838: p(Y)=1 p(W)=1 p(V)=1 p(T)=1 p(S)=1 p(R)=1 p(Q)=1 p(P)=1 p(N)=1 p(M)=1 p(L)=1 p(K)=1 p(I)=1 p(H)=1 p(G)=1 p(F)=1 p(E)=1 p(D)=1 p(C)=1 p(A)=1 
of node: Query_10113_Aspergillus_nidulans_XP_681451___AspC: p(Y)=1 p(W)=1 p(V)=1 p(T)=1 p(S)=1 p(R)=1 p(Q)=1 p(P)=1 p(N)=1 p(M)=1 p(L)=1 p(K)=1 p(I)=1 p(H)=1 p(G)=1 p(F)=1 p(E)=1 p(D)=1 p(C)=1 p(A)=1 
of node: Query_10119_Saccharomyces_cerevisiae_NP_011975_____CDC12: p(Y)=1 p(W)=1 p(V)=1 p(T)=1 p(S)=1 p(R)=1 p(Q)=1 p(P)=1 p(N)=1 p(M)=1 p(L)=1 p(K)=1 p(I)=1 p(H)=1 p(G)=1 p(F)=1 p(E)=1 p(D)=1 p(C)=1 p(A)=1 
of node: N164: 
of node: Query_10114_Cryptococcus_neoformans_XP_012052724_____Hyp2: p(Y)=1 p(W)=1 p(V)=1 p(T)=1 p(S)=1 p(R)=1 p(Q)=1 p(P)=1 p(N)=1 p(M)=1 p(L)=1 p(K)=1 p(I)=1 p(H)=1 p(G)=1 p(F)=1 p(E)=1 p(D)=1 p(C)=1 p(A)=1 
of node: Query_10115_Schizophyllum_commune_XP_003030864: p(Y)=1 p(W)=1 p(V)=1 p(T)=1 p(S)=1 p(R)=1 p(Q)=1 p(P)=1 p(N)=1 p(M)=1 p(L)=1 p(K)=1 p(I)=1 p(H)=1 p(G)=1 p(F)=1 p(E)=1 p(D)=1 p(C)=1 p(A)=1 
of node: N165: 
of node: N163: 
of node: N162: 
of node: N158: 
of node: Query_10116_Catenaria_anguillulae_1416274: p(Y)=1 p(W)=1 p(V)=1 p(T)=1 p(S)=1 p(R)=1 p(Q)=1 p(P)=1 p(N)=1 p(M)=1 p(L)=1 p(K)=1 p(I)=1 p(H)=1 p(G)=1 p(F)=1 p(E)=1 p(D)=1 p(C)=1 p(A)=1 
of node: Query_10117_Batrachochytrium_dendrobatidis_XP_006680392: p(Y)=1 p(W)=1 p(V)=1 p(T)=1 p(S)=1 p(R)=1 p(Q)=1 p(P)=1 p(N)=1 p(M)=1 p(L)=1 p(K)=1 p(I)=1 p(H)=1 p(G)=1 p(F)=1 p(E)=1 p(D)=1 p(C)=1 p(A)=1 
of node: Query_10118_Gonapodya_prolifera_KXS21904: p(Y)=1 p(W)=1 p(V)=1 p(T)=1 p(S)=1 p(R)=1 p(Q)=1 p(P)=1 p(N)=1 p(M)=1 p(L)=1 p(K)=1 p(I)=1 p(H)=1 p(G)=1 p(F)=1 p(E)=1 p(D)=1 p(C)=1 p(A)=1 
of node: N167: 
of node: N166: 
of node: N157: 
of node: Query_10110_Basidiobolus_meristosporus_206353: p(Y)=1 p(W)=1 p(V)=1 p(T)=1 p(S)=1 p(R)=1 p(Q)=1 p(P)=1 p(N)=1 p(M)=1 p(L)=1 p(K)=1 p(I)=1 p(H)=1 p(G)=1 p(F)=1 p(E)=1 p(D)=1 p(C)=1 p(A)=1 
of node: Query_10111_Basidiobolus_meristosporus_201547: p(Y)=1 p(W)=1 p(V)=1 p(T)=1 p(S)=1 p(R)=1 p(Q)=1 p(P)=1 p(N)=1 p(M)=1 p(L)=1 p(K)=1 p(I)=1 p(H)=1 p(G)=1 p(F)=1 p(E)=1 p(D)=1 p(C)=1 p(A)=1 
of node: N168: 
of node: N156: 
of node: Query_10123_Conidiobolus_coronatus_KXN68522: p(Y)=1 p(W)=1 p(V)=1 p(T)=1 p(S)=1 p(R)=1 p(Q)=1 p(P)=1 p(N)=1 p(M)=1 p(L)=1 p(K)=1 p(I)=1 p(H)=1 p(G)=1 p(F)=1 p(E)=1 p(D)=1 p(C)=1 p(A)=1 
of node: N155: 
of node: Query_10120_Encephalitozoon_cuniculi_XP_965975: p(Y)=1 p(W)=1 p(V)=1 p(T)=1 p(S)=1 p(R)=1 p(Q)=1 p(P)=1 p(N)=1 p(M)=1 p(L)=1 p(K)=1 p(I)=1 p(H)=1 p(G)=1 p(F)=1 p(E)=1 p(D)=1 p(C)=1 p(A)=1 
of node: Query_10121_Encephalitozoon_cuniculi_NP_586501: p(Y)=1 p(W)=1 p(V)=1 p(T)=1 p(S)=1 p(R)=1 p(Q)=1 p(P)=1 p(N)=1 p(M)=1 p(L)=1 p(K)=1 p(I)=1 p(H)=1 p(G)=1 p(F)=1 p(E)=1 p(D)=1 p(C)=1 p(A)=1 
of node: Query_10151_Gonapodya_prolifera_KXS18586: p(Y)=1 p(W)=1 p(V)=1 p(T)=1 p(S)=1 p(R)=1 p(Q)=1 p(P)=1 p(N)=1 p(M)=1 p(L)=1 p(K)=1 p(I)=1 p(H)=1 p(G)=1 p(F)=1 p(E)=1 p(D)=1 p(C)=1 p(A)=1 
of node: N172: 
of node: N171: 
of node: Query_10124_Saccharomyces_cerevisiae_NP_011573_____SPR3: p(Y)=1 p(W)=1 p(V)=1 p(T)=1 p(S)=1 p(R)=1 p(Q)=1 p(P)=1 p(N)=1 p(M)=1 p(L)=1 p(K)=1 p(I)=1 p(H)=1 p(G)=1 p(F)=1 p(E)=1 p(D)=1 p(C)=1 p(A)=1 
of node: N170: 
of node: Query_10122_Conidiobolus_coronatus_KXN68527: p(Y)=1 p(W)=1 p(V)=1 p(T)=1 p(S)=1 p(R)=1 p(Q)=1 p(P)=1 p(N)=1 p(M)=1 p(L)=1 p(K)=1 p(I)=1 p(H)=1 p(G)=1 p(F)=1 p(E)=1 p(D)=1 p(C)=1 p(A)=1 
of node: N169: 
of node: N154: 
of node: N93: 
of node: Query_10175_Schizophyllum_commune_XP_003029665: p(Y)=1 p(W)=1 p(V)=1 p(T)=1 p(S)=1 p(R)=1 p(Q)=1 p(P)=1 p(N)=1 p(M)=1 p(L)=1 p(K)=1 p(I)=1 p(H)=1 p(G)=1 p(F)=1 p(E)=1 p(D)=1 p(C)=1 p(A)=1 
of node: Query_10176_Schizophyllum_commune_XP_003037088: p(F)=1 
of node: N177: 
of node: Query_10177_Cryptococcus_neoformans_XP_012050005___Hyp4: p(Y)=1 p(W)=1 p(V)=1 p(T)=1 p(S)=1 p(R)=1 p(Q)=1 p(P)=1 p(N)=1 p(M)=1 p(L)=1 p(K)=1 p(I)=1 p(H)=1 p(G)=1 p(F)=1 p(E)=1 p(D)=1 p(C)=1 p(A)=1 
of node: N176: 
of node: Query_10178_Phycomyces_blakesleeanus_OAD74975: p(L)=1 
of node: Query_10179_Phycomyces_blakesleeanus_OAD75149: p(L)=1 
of node: N180: 
of node: Query_10180_Rhizophagus_irregularis_225679: p(L)=1 
of node: N179: 
of node: Query_10181_Aspergillus_nidulans_XP_662271___AspA: p(Y)=1 
of node: Query_10187_Saccharomyces_cerevisiae_NP_010056_____SHS1: p(Y)=1 p(W)=1 p(V)=1 p(T)=1 p(S)=1 p(R)=1 p(Q)=1 p(P)=1 p(N)=1 p(M)=1 p(L)=1 p(K)=1 p(I)=1 p(H)=1 p(G)=1 p(F)=1 p(E)=1 p(D)=1 p(C)=1 p(A)=1 
of node: Query_10188_Saccharomyces_cerevisiae_NP_010504___SPR28: p(Y)=1 p(W)=1 p(V)=1 p(T)=1 p(S)=1 p(R)=1 p(Q)=1 p(P)=1 p(N)=1 p(M)=1 p(L)=1 p(K)=1 p(I)=1 p(H)=1 p(G)=1 p(F)=1 p(E)=1 p(D)=1 p(C)=1 p(A)=1 
of node: N183: 
of node: Query_10189_Saccharomyces_cerevisiae_NP_012610_____CDC11: p(I)=1 
of node: N182: 
of node: N181: 
of node: N178: 
of node: N175: 
of node: Query_10184_Basidiobolus_meristosporus_310805: p(Y)=1 
of node: Query_10185_Basidiobolus_meristosporus_348206: p(Y)=1 
of node: N185: 
of node: Query_10186_Conidiobolus_coronatus_KXN74463: p(V)=1 
of node: N184: 
of node: N174: 
of node: Query_10182_Gonapodya_prolifera_KXS20304: p(Y)=1 p(W)=1 p(V)=1 p(T)=1 p(S)=1 p(R)=1 p(Q)=1 p(P)=1 p(N)=1 p(M)=1 p(L)=1 p(K)=1 p(I)=1 p(H)=1 p(G)=1 p(F)=1 p(E)=1 p(D)=1 p(C)=1 p(A)=1 
of node: N173: 
of node: N92: 
of node: Query_10154_Paramicrosporidium_saccamoebae_02957: p(Y)=1 p(W)=1 p(V)=1 p(T)=1 p(S)=1 p(R)=1 p(Q)=1 p(P)=1 p(N)=1 p(M)=1 p(L)=1 p(K)=1 p(I)=1 p(H)=1 p(G)=1 p(F)=1 p(E)=1 p(D)=1 p(C)=1 p(A)=1 
of node: Query_10183_Encephalitozoon_cuniculi_XP_955636: p(Y)=1 p(W)=1 p(V)=1 p(T)=1 p(S)=1 p(R)=1 p(Q)=1 p(P)=1 p(N)=1 p(M)=1 p(L)=1 p(K)=1 p(I)=1 p(H)=1 p(G)=1 p(F)=1 p(E)=1 p(D)=1 p(C)=1 p(A)=1 
of node: N187: 
of node: Query_10167_Basidiobolus_meristosporus_03258: p(Y)=1 p(W)=1 p(V)=1 p(T)=1 p(S)=1 p(R)=1 p(Q)=1 p(P)=1 p(N)=1 p(M)=1 p(L)=1 p(K)=1 p(I)=1 p(H)=1 p(G)=1 p(F)=1 p(E)=1 p(D)=1 p(C)=1 p(A)=1 
of node: Query_10194_Phycomyces_blakesleeanus_OAD76978: p(Y)=1 p(W)=1 p(V)=1 p(T)=1 p(S)=1 p(R)=1 p(Q)=1 p(P)=1 p(N)=1 p(M)=1 p(L)=1 p(K)=1 p(I)=1 p(H)=1 p(G)=1 p(F)=1 p(E)=1 p(D)=1 p(C)=1 p(A)=1 
of node: N195: 
of node: Query_10193_Phycomyces_blakesleeanus_OAD75631: p(Y)=1 p(W)=1 p(V)=1 p(T)=1 p(S)=1 p(R)=1 p(Q)=1 p(P)=1 p(N)=1 p(M)=1 p(L)=1 p(K)=1 p(I)=1 p(H)=1 p(G)=1 p(F)=1 p(E)=1 p(D)=1 p(C)=1 p(A)=1 
of node: N194: 
of node: Query_10195_Phycomyces_blakesleeanus_OAD70198: p(Y)=1 p(W)=1 p(V)=1 p(T)=1 p(S)=1 p(R)=1 p(Q)=1 p(P)=1 p(N)=1 p(M)=1 p(L)=1 p(K)=1 p(I)=1 p(H)=1 p(G)=1 p(F)=1 p(E)=1 p(D)=1 p(C)=1 p(A)=1 
of node: N193: 
of node: Query_10196_Rhizophagus_irregularis_73694: p(Y)=1 p(W)=1 p(V)=1 p(T)=1 p(S)=1 p(R)=1 p(Q)=1 p(P)=1 p(N)=1 p(M)=1 p(L)=1 p(K)=1 p(I)=1 p(H)=1 p(G)=1 p(F)=1 p(E)=1 p(D)=1 p(C)=1 p(A)=1 
of node: N192: 
of node: Query_10197_Basidiobolus_meristosporus_225718: p(Y)=1 p(W)=1 p(V)=1 p(T)=1 p(S)=1 p(R)=1 p(Q)=1 p(P)=1 p(N)=1 p(M)=1 p(L)=1 p(K)=1 p(I)=1 p(H)=1 p(G)=1 p(F)=1 p(E)=1 p(D)=1 p(C)=1 p(A)=1 
of node: N191: 
of node: Query_10198_Basidiobolus_meristosporus_205476: p(Y)=1 p(W)=1 p(V)=1 p(T)=1 p(S)=1 p(R)=1 p(Q)=1 p(P)=1 p(N)=1 p(M)=1 p(L)=1 p(K)=1 p(I)=1 p(H)=1 p(G)=1 p(F)=1 p(E)=1 p(D)=1 p(C)=1 p(A)=1 
of node: N190: 
of node: Query_10190_Batrachochytrium_dendrobatidis_XP_006677099: p(Y)=1 p(W)=1 p(V)=1 p(T)=1 p(S)=1 p(R)=1 p(Q)=1 p(P)=1 p(N)=1 p(M)=1 p(L)=1 p(K)=1 p(I)=1 p(H)=1 p(G)=1 p(F)=1 p(E)=1 p(D)=1 p(C)=1 p(A)=1 
of node: Query_10192_Aspergillus_nidulans_XP_662412___AspE: p(Y)=1 p(W)=1 p(V)=1 p(T)=1 p(S)=1 p(R)=1 p(Q)=1 p(P)=1 p(N)=1 p(M)=1 p(L)=1 p(K)=1 p(I)=1 p(H)=1 p(G)=1 p(F)=1 p(E)=1 p(D)=1 p(C)=1 p(A)=1 
of node: N196: 
of node: N189: 
of node: Query_10172_Sphaeroforma_arctica_XP_014154880: p(Y)=1 p(W)=1 p(V)=1 p(T)=1 p(S)=1 p(R)=1 p(Q)=1 p(P)=1 p(N)=1 p(M)=1 p(L)=1 p(K)=1 p(I)=1 p(H)=1 p(G)=1 p(F)=1 p(E)=1 p(D)=1 p(C)=1 p(A)=1 
of node: Query_10191_Cryptococcus_neoformans_XP_012047611_____Hyp5: p(Y)=1 p(W)=1 p(V)=1 p(T)=1 p(S)=1 p(R)=1 p(Q)=1 p(P)=1 p(N)=1 p(M)=1 p(L)=1 p(K)=1 p(I)=1 p(H)=1 p(G)=1 p(F)=1 p(E)=1 p(D)=1 p(C)=1 p(A)=1 
of node: N197: 
of node: N188: 
of node: N186: 
of node: N91: 
of node: N17: 
of node: Query_10070_C_paradoxa_13652: p(Y)=1 p(W)=1 p(V)=1 p(T)=1 p(S)=1 p(R)=1 p(Q)=1 p(P)=1 p(N)=1 p(M)=1 p(L)=1 p(K)=1 p(I)=1 p(H)=1 p(G)=1 p(F)=1 p(E)=1 p(D)=1 p(C)=1 p(A)=1 
of node: Query_10071_C_paradoxa_20967: p(Y)=1 p(W)=1 p(V)=1 p(T)=1 p(S)=1 p(R)=1 p(Q)=1 p(P)=1 p(N)=1 p(M)=1 p(L)=1 p(K)=1 p(I)=1 p(H)=1 p(G)=1 p(F)=1 p(E)=1 p(D)=1 p(C)=1 p(A)=1 
of node: N198: 
of node: N16: 
of node: N14: 
of node: N4: 
of node: N1: 

marginal probabilities at position: 23
of node: Query_10001_S_coeruleus_OMJ80145_1: p(Y)=1 p(W)=1 p(V)=1 p(T)=1 p(S)=1 p(R)=1 p(Q)=1 p(P)=1 p(N)=1 p(M)=1 p(L)=1 p(K)=1 p(I)=1 p(H)=1 p(G)=1 p(F)=1 p(E)=1 p(D)=1 p(C)=1 p(A)=1 
of node: Query_10002_S_coeruleus_OMJ73934_1: p(Y)=1 p(W)=1 p(V)=1 p(T)=1 p(S)=1 p(R)=1 p(Q)=1 p(P)=1 p(N)=1 p(M)=1 p(L)=1 p(K)=1 p(I)=1 p(H)=1 p(G)=1 p(F)=1 p(E)=1 p(D)=1 p(C)=1 p(A)=1 
of node: Query_10003_S_coeruleus_OMJ69558_1: p(Y)=1 p(W)=1 p(V)=1 p(T)=1 p(S)=1 p(R)=1 p(Q)=1 p(P)=1 p(N)=1 p(M)=1 p(L)=1 p(K)=1 p(I)=1 p(H)=1 p(G)=1 p(F)=1 p(E)=1 p(D)=1 p(C)=1 p(A)=1 
of node: Query_10004_S_coeruleus_OMJ69161_1: p(Y)=1 p(W)=1 p(V)=1 p(T)=1 p(S)=1 p(R)=1 p(Q)=1 p(P)=1 p(N)=1 p(M)=1 p(L)=1 p(K)=1 p(I)=1 p(H)=1 p(G)=1 p(F)=1 p(E)=1 p(D)=1 p(C)=1 p(A)=1 
of node: N3: 
of node: N2: 
of node: Query_10005_I_multifiliis_XP_004037107_1: p(Y)=1 p(W)=1 p(V)=1 p(T)=1 p(S)=1 p(R)=1 p(Q)=1 p(P)=1 p(N)=1 p(M)=1 p(L)=1 p(K)=1 p(I)=1 p(H)=1 p(G)=1 p(F)=1 p(E)=1 p(D)=1 p(C)=1 p(A)=1 
of node: Query_10017_P_tetraurelia_4763309_XM_001436570_1: p(Y)=1 p(W)=1 p(V)=1 p(T)=1 p(S)=1 p(R)=1 p(Q)=1 p(P)=1 p(N)=1 p(M)=1 p(L)=1 p(K)=1 p(I)=1 p(H)=1 p(G)=1 p(F)=1 p(E)=1 p(D)=1 p(C)=1 p(A)=1 
of node: Query_10018_P_tetraurelia_4777128_XM_001450406_1: p(Y)=1 p(W)=1 p(V)=1 p(T)=1 p(S)=1 p(R)=1 p(Q)=1 p(P)=1 p(N)=1 p(M)=1 p(L)=1 p(K)=1 p(I)=1 p(H)=1 p(G)=1 p(F)=1 p(E)=1 p(D)=1 p(C)=1 p(A)=1 
of node: N8: 
of node: Query_10019_P_tetraurelia_4788937_XM_001462324_1: p(Y)=1 p(W)=1 p(V)=1 p(T)=1 p(S)=1 p(R)=1 p(Q)=1 p(P)=1 p(N)=1 p(M)=1 p(L)=1 p(K)=1 p(I)=1 p(H)=1 p(G)=1 p(F)=1 p(E)=1 p(D)=1 p(C)=1 p(A)=1 
of node: Query_10020_P_tetraurelia_4780874_XM_001454249_1: p(Y)=1 p(W)=1 p(V)=1 p(T)=1 p(S)=1 p(R)=1 p(Q)=1 p(P)=1 p(N)=1 p(M)=1 p(L)=1 p(K)=1 p(I)=1 p(H)=1 p(G)=1 p(F)=1 p(E)=1 p(D)=1 p(C)=1 p(A)=1 
of node: N9: 
of node: N7: 
of node: N6: 
of node: Query_10006_I_multifiliis_XP_004027529_1: p(Y)=1 p(W)=1 p(V)=1 p(T)=1 p(S)=1 p(R)=1 p(Q)=1 p(P)=1 p(N)=1 p(M)=1 p(L)=1 p(K)=1 p(I)=1 p(H)=1 p(G)=1 p(F)=1 p(E)=1 p(D)=1 p(C)=1 p(A)=1 
of node: Query_10009_P_persalinus_KRX06260_1: p(Y)=1 p(W)=1 p(V)=1 p(T)=1 p(S)=1 p(R)=1 p(Q)=1 p(P)=1 p(N)=1 p(M)=1 p(L)=1 p(K)=1 p(I)=1 p(H)=1 p(G)=1 p(F)=1 p(E)=1 p(D)=1 p(C)=1 p(A)=1 
of node: N12: 
of node: Query_10015_T_thermophilus_3308907_XM_001021348_3: p(Y)=1 p(W)=1 p(V)=1 p(T)=1 p(S)=1 p(R)=1 p(Q)=1 p(P)=1 p(N)=1 p(M)=1 p(L)=1 p(K)=1 p(I)=1 p(H)=1 p(G)=1 p(F)=1 p(E)=1 p(D)=1 p(C)=1 p(A)=1 
of node: N11: 
of node: Query_10014_T_thermophilus_3301068_XM_012799280_1: p(Y)=1 p(W)=1 p(V)=1 p(T)=1 p(S)=1 p(R)=1 p(Q)=1 p(P)=1 p(N)=1 p(M)=1 p(L)=1 p(K)=1 p(I)=1 p(H)=1 p(G)=1 p(F)=1 p(E)=1 p(D)=1 p(C)=1 p(A)=1 
of node: Query_10016_T_thermophilus_3301436_XM_001024256_2: p(Y)=1 p(W)=1 p(V)=1 p(T)=1 p(S)=1 p(R)=1 p(Q)=1 p(P)=1 p(N)=1 p(M)=1 p(L)=1 p(K)=1 p(I)=1 p(H)=1 p(G)=1 p(F)=1 p(E)=1 p(D)=1 p(C)=1 p(A)=1 
of node: N13: 
of node: N10: 
of node: N5: 
of node: Query_10007_H_grandinella_TNV85118_1: p(Y)=1 p(W)=1 p(V)=1 p(T)=1 p(S)=1 p(R)=1 p(Q)=1 p(P)=1 p(N)=1 p(M)=1 p(L)=1 p(K)=1 p(I)=1 p(H)=1 p(G)=1 p(F)=1 p(E)=1 p(D)=1 p(C)=1 p(A)=1 
of node: Query_10008_S_lemnae_CDW82547_1: p(Y)=1 p(W)=1 p(V)=1 p(T)=1 p(S)=1 p(R)=1 p(Q)=1 p(P)=1 p(N)=1 p(M)=1 p(L)=1 p(K)=1 p(I)=1 p(H)=1 p(G)=1 p(F)=1 p(E)=1 p(D)=1 p(C)=1 p(A)=1 
of node: N15: 
of node: Query_10010_D_lutheri_KAG8465329_1: p(Y)=1 p(W)=1 p(V)=1 p(T)=1 p(S)=1 p(R)=1 p(Q)=1 p(P)=1 p(N)=1 p(M)=1 p(L)=1 p(K)=1 p(I)=1 p(H)=1 p(G)=1 p(F)=1 p(E)=1 p(D)=1 p(C)=1 p(A)=1 
of node: Query_10072_C_tobin_181777: p(Y)=1 p(W)=1 p(V)=1 p(T)=1 p(S)=1 p(R)=1 p(Q)=1 p(P)=1 p(N)=1 p(M)=1 p(L)=1 p(K)=1 p(I)=1 p(H)=1 p(G)=1 p(F)=1 p(E)=1 p(D)=1 p(C)=1 p(A)=1 
of node: N22: 
of node: Query_10081_P_imperforata_766787: p(Y)=1 p(W)=1 p(V)=1 p(T)=1 p(S)=1 p(R)=1 p(Q)=1 p(P)=1 p(N)=1 p(M)=1 p(L)=1 p(K)=1 p(I)=1 p(H)=1 p(G)=1 p(F)=1 p(E)=1 p(D)=1 p(C)=1 p(A)=1 
of node: Query_10084_O_CCMP1393_73314: p(Y)=1 p(W)=1 p(V)=1 p(T)=1 p(S)=1 p(R)=1 p(Q)=1 p(P)=1 p(N)=1 p(M)=1 p(L)=1 p(K)=1 p(I)=1 p(H)=1 p(G)=1 p(F)=1 p(E)=1 p(D)=1 p(C)=1 p(A)=1 
of node: Query_10085_O_CCMP1393_1253442: p(Y)=1 p(W)=1 p(V)=1 p(T)=1 p(S)=1 p(R)=1 p(Q)=1 p(P)=1 p(N)=1 p(M)=1 p(L)=1 p(K)=1 p(I)=1 p(H)=1 p(G)=1 p(F)=1 p(E)=1 p(D)=1 p(C)=1 p(A)=1 
of node: N24: 
of node: N23: 
of node: N21: 
of node: Query_10013_C_okamuranus_15773_1: p(Y)=1 p(W)=1 p(V)=1 p(T)=1 p(S)=1 p(R)=1 p(Q)=1 p(P)=1 p(N)=1 p(M)=1 p(L)=1 p(K)=1 p(I)=1 p(H)=1 p(G)=1 p(F)=1 p(E)=1 p(D)=1 p(C)=1 p(A)=1 
of node: Query_10076_E_siliculosus_19220: p(Y)=1 p(W)=1 p(V)=1 p(T)=1 p(S)=1 p(R)=1 p(Q)=1 p(P)=1 p(N)=1 p(M)=1 p(L)=1 p(K)=1 p(I)=1 p(H)=1 p(G)=1 p(F)=1 p(E)=1 p(D)=1 p(C)=1 p(A)=1 
of node: Query_10077_E_siliculosus_19219: p(Y)=1 p(W)=1 p(V)=1 p(T)=1 p(S)=1 p(R)=1 p(Q)=1 p(P)=1 p(N)=1 p(M)=1 p(L)=1 p(K)=1 p(I)=1 p(H)=1 p(G)=1 p(F)=1 p(E)=1 p(D)=1 p(C)=1 p(A)=1 
of node: Query_10078_E_siliculosus_32446: p(Y)=1 p(W)=1 p(V)=1 p(T)=1 p(S)=1 p(R)=1 p(Q)=1 p(P)=1 p(N)=1 p(M)=1 p(L)=1 p(K)=1 p(I)=1 p(H)=1 p(G)=1 p(F)=1 p(E)=1 p(D)=1 p(C)=1 p(A)=1 
of node: N31: 
of node: N30: 
of node: N29: 
of node: Query_10080_T_minus_246899: p(Y)=1 p(W)=1 p(V)=1 p(T)=1 p(S)=1 p(R)=1 p(Q)=1 p(P)=1 p(N)=1 p(M)=1 p(L)=1 p(K)=1 p(I)=1 p(H)=1 p(G)=1 p(F)=1 p(E)=1 p(D)=1 p(C)=1 p(A)=1 
of node: Query_10082_T_minus_324313: p(Y)=1 p(W)=1 p(V)=1 p(T)=1 p(S)=1 p(R)=1 p(Q)=1 p(P)=1 p(N)=1 p(M)=1 p(L)=1 p(K)=1 p(I)=1 p(H)=1 p(G)=1 p(F)=1 p(E)=1 p(D)=1 p(C)=1 p(A)=1 
of node: N32: 
of node: N28: 
of node: Query_10089_K_nitens_14574: p(Y)=1 p(W)=1 p(V)=1 p(T)=1 p(S)=1 p(R)=1 p(Q)=1 p(P)=1 p(N)=1 p(M)=1 p(L)=1 p(K)=1 p(I)=1 p(H)=1 p(G)=1 p(F)=1 p(E)=1 p(D)=1 p(C)=1 p(A)=1 
of node: N27: 
of node: Query_10021_C_lentillifera_93795: p(Y)=1 p(W)=1 p(V)=1 p(T)=1 p(S)=1 p(R)=1 p(Q)=1 p(P)=1 p(N)=1 p(M)=1 p(L)=1 p(K)=1 p(I)=1 p(H)=1 p(G)=1 p(F)=1 p(E)=1 p(D)=1 p(C)=1 p(A)=1 
of node: Query_10030_S_reticulata_789434: p(Y)=1 p(W)=1 p(V)=1 p(T)=1 p(S)=1 p(R)=1 p(Q)=1 p(P)=1 p(N)=1 p(M)=1 p(L)=1 p(K)=1 p(I)=1 p(H)=1 p(G)=1 p(F)=1 p(E)=1 p(D)=1 p(C)=1 p(A)=1 
of node: Query_10058_A_glomerata_8755: p(Y)=1 p(W)=1 p(V)=1 p(T)=1 p(S)=1 p(R)=1 p(Q)=1 p(P)=1 p(N)=1 p(M)=1 p(L)=1 p(K)=1 p(I)=1 p(H)=1 p(G)=1 p(F)=1 p(E)=1 p(D)=1 p(C)=1 p(A)=1 
of node: N39: 
of node: N38: 
of node: Query_10023_D_armatus_B2533v2_219779_MIX12088_6_28: p(Y)=1 p(W)=1 p(V)=1 p(T)=1 p(S)=1 p(R)=1 p(Q)=1 p(P)=1 p(N)=1 p(M)=1 p(L)=1 p(K)=1 p(I)=1 p(H)=1 p(G)=1 p(F)=1 p(E)=1 p(D)=1 p(C)=1 p(A)=1 
of node: Query_10067_E_costatus_2444019: p(Y)=1 p(W)=1 p(V)=1 p(T)=1 p(S)=1 p(R)=1 p(Q)=1 p(P)=1 p(N)=1 p(M)=1 p(L)=1 p(K)=1 p(I)=1 p(H)=1 p(G)=1 p(F)=1 p(E)=1 p(D)=1 p(C)=1 p(A)=1 
of node: N44: 
of node: Query_10039_T_deserticola_497567: p(Y)=1 p(W)=1 p(V)=1 p(T)=1 p(S)=1 p(R)=1 p(Q)=1 p(P)=1 p(N)=1 p(M)=1 p(L)=1 p(K)=1 p(I)=1 p(H)=1 p(G)=1 p(F)=1 p(E)=1 p(D)=1 p(C)=1 p(A)=1 
of node: Query_10040_T_deserticola_397729: p(Y)=1 p(W)=1 p(V)=1 p(T)=1 p(S)=1 p(R)=1 p(Q)=1 p(P)=1 p(N)=1 p(M)=1 p(L)=1 p(K)=1 p(I)=1 p(H)=1 p(G)=1 p(F)=1 p(E)=1 p(D)=1 p(C)=1 p(A)=1 
of node: N46: 
of node: Query_10046_T_obliquus_2667452: p(Y)=1 p(W)=1 p(V)=1 p(T)=1 p(S)=1 p(R)=1 p(Q)=1 p(P)=1 p(N)=1 p(M)=1 p(L)=1 p(K)=1 p(I)=1 p(H)=1 p(G)=1 p(F)=1 p(E)=1 p(D)=1 p(C)=1 p(A)=1 
of node: N45: 
of node: N43: 
of node: Query_10053_F_rotunda_4546381: p(Y)=1 p(W)=1 p(V)=1 p(T)=1 p(S)=1 p(R)=1 p(Q)=1 p(P)=1 p(N)=1 p(M)=1 p(L)=1 p(K)=1 p(I)=1 p(H)=1 p(G)=1 p(F)=1 p(E)=1 p(D)=1 p(C)=1 p(A)=1 
of node: N42: 
of node: Query_10056_C_zofingiensis_14744: p(Y)=1 p(W)=1 p(V)=1 p(T)=1 p(S)=1 p(R)=1 p(Q)=1 p(P)=1 p(N)=1 p(M)=1 p(L)=1 p(K)=1 p(I)=1 p(H)=1 p(G)=1 p(F)=1 p(E)=1 p(D)=1 p(C)=1 p(A)=1 
of node: N41: 
of node: Query_10032_V_carteri_1250: p(Y)=1 p(W)=1 p(V)=1 p(T)=1 p(S)=1 p(R)=1 p(Q)=1 p(P)=1 p(N)=1 p(M)=1 p(L)=1 p(K)=1 p(I)=1 p(H)=1 p(G)=1 p(F)=1 p(E)=1 p(D)=1 p(C)=1 p(A)=1 
of node: Query_10055_G_pectorale_1436: p(Y)=1 p(W)=1 p(V)=1 p(T)=1 p(S)=1 p(R)=1 p(Q)=1 p(P)=1 p(N)=1 p(M)=1 p(L)=1 p(K)=1 p(I)=1 p(H)=1 p(G)=1 p(F)=1 p(E)=1 p(D)=1 p(C)=1 p(A)=1 
of node: N49: 
of node: Query_10033_C_reinhardtii_4651: p(Y)=1 p(W)=1 p(V)=1 p(T)=1 p(S)=1 p(R)=1 p(Q)=1 p(P)=1 p(N)=1 p(M)=1 p(L)=1 p(K)=1 p(I)=1 p(H)=1 p(G)=1 p(F)=1 p(E)=1 p(D)=1 p(C)=1 p(A)=1 
of node: N48: 
of node: Query_10034_D_salina_11876: p(Y)=1 p(W)=1 p(V)=1 p(T)=1 p(S)=1 p(R)=1 p(Q)=1 p(P)=1 p(N)=1 p(M)=1 p(L)=1 p(K)=1 p(I)=1 p(H)=1 p(G)=1 p(F)=1 p(E)=1 p(D)=1 p(C)=1 p(A)=1 
of node: N47: 
of node: N40: 
of node: N37: 
of node: Query_10022_R_subcapitata_NIES_35_12587: p(Y)=1 p(W)=1 p(V)=1 p(T)=1 p(S)=1 p(R)=1 p(Q)=1 p(P)=1 p(N)=1 p(M)=1 p(L)=1 p(K)=1 p(I)=1 p(H)=1 p(G)=1 p(F)=1 p(E)=1 p(D)=1 p(C)=1 p(A)=1 
of node: Query_10050_M_neglectum_3550_XM_014042789_1: p(Y)=1 p(W)=1 p(V)=1 p(T)=1 p(S)=1 p(R)=1 p(Q)=1 p(P)=1 p(N)=1 p(M)=1 p(L)=1 p(K)=1 p(I)=1 p(H)=1 p(G)=1 p(F)=1 p(E)=1 p(D)=1 p(C)=1 p(A)=1 
of node: N51: 
of node: Query_10024_D_armatus_B2533v2_187293: p(Y)=1 p(W)=1 p(V)=1 p(T)=1 p(S)=1 p(R)=1 p(Q)=1 p(P)=1 p(N)=1 p(M)=1 p(L)=1 p(K)=1 p(I)=1 p(H)=1 p(G)=1 p(F)=1 p(E)=1 p(D)=1 p(C)=1 p(A)=1 
of node: Query_10035_T_deserticola_4180879: p(Y)=1 p(W)=1 p(V)=1 p(T)=1 p(S)=1 p(R)=1 p(Q)=1 p(P)=1 p(N)=1 p(M)=1 p(L)=1 p(K)=1 p(I)=1 p(H)=1 p(G)=1 p(F)=1 p(E)=1 p(D)=1 p(C)=1 p(A)=1 
of node: Query_10043_T_obliquus_34218: p(Y)=1 p(W)=1 p(V)=1 p(T)=1 p(S)=1 p(R)=1 p(Q)=1 p(P)=1 p(N)=1 p(M)=1 p(L)=1 p(K)=1 p(I)=1 p(H)=1 p(G)=1 p(F)=1 p(E)=1 p(D)=1 p(C)=1 p(A)=1 
of node: N56: 
of node: Query_10065_E_costatus_2442078: p(Y)=1 p(W)=1 p(V)=1 p(T)=1 p(S)=1 p(R)=1 p(Q)=1 p(P)=1 p(N)=1 p(M)=1 p(L)=1 p(K)=1 p(I)=1 p(H)=1 p(G)=1 p(F)=1 p(E)=1 p(D)=1 p(C)=1 p(A)=1 
of node: N55: 
of node: Query_10051_F_rotunda_4297391: p(Y)=1 p(W)=1 p(V)=1 p(T)=1 p(S)=1 p(R)=1 p(Q)=1 p(P)=1 p(N)=1 p(M)=1 p(L)=1 p(K)=1 p(I)=1 p(H)=1 p(G)=1 p(F)=1 p(E)=1 p(D)=1 p(C)=1 p(A)=1 
of node: N54: 
of node: N53: 
of node: Query_10057_C__zofingiensis_14806: p(Y)=1 p(W)=1 p(V)=1 p(T)=1 p(S)=1 p(R)=1 p(Q)=1 p(P)=1 p(N)=1 p(M)=1 p(L)=1 p(K)=1 p(I)=1 p(H)=1 p(G)=1 p(F)=1 p(E)=1 p(D)=1 p(C)=1 p(A)=1 
of node: N52: 
of node: N50: 
of node: N36: 
of node: Query_10025_D_armatus_B2533v2_197035: p(Y)=1 p(W)=1 p(V)=1 p(T)=1 p(S)=1 p(R)=1 p(Q)=1 p(P)=1 p(N)=1 p(M)=1 p(L)=1 p(K)=1 p(I)=1 p(H)=1 p(G)=1 p(F)=1 p(E)=1 p(D)=1 p(C)=1 p(A)=1 
of node: Query_10038_T_deserticola_4123243: p(Y)=1 p(W)=1 p(V)=1 p(T)=1 p(S)=1 p(R)=1 p(Q)=1 p(P)=1 p(N)=1 p(M)=1 p(L)=1 p(K)=1 p(I)=1 p(H)=1 p(G)=1 p(F)=1 p(E)=1 p(D)=1 p(C)=1 p(A)=1 
of node: Query_10041_T_deserticola_4104144: p(Y)=1 p(W)=1 p(V)=1 p(T)=1 p(S)=1 p(R)=1 p(Q)=1 p(P)=1 p(N)=1 p(M)=1 p(L)=1 p(K)=1 p(I)=1 p(H)=1 p(G)=1 p(F)=1 p(E)=1 p(D)=1 p(C)=1 p(A)=1 
of node: N66: 
of node: Query_10048_T_obliquus_1342196: p(Y)=1 p(W)=1 p(V)=1 p(T)=1 p(S)=1 p(R)=1 p(Q)=1 p(P)=1 p(N)=1 p(M)=1 p(L)=1 p(K)=1 p(I)=1 p(H)=1 p(G)=1 p(F)=1 p(E)=1 p(D)=1 p(C)=1 p(A)=1 
of node: N65: 
of node: Query_10066_E_costatus_2654810: p(Y)=1 p(W)=1 p(V)=1 p(T)=1 p(S)=1 p(R)=1 p(Q)=1 p(P)=1 p(N)=1 p(M)=1 p(L)=1 p(K)=1 p(I)=1 p(H)=1 p(G)=1 p(F)=1 p(E)=1 p(D)=1 p(C)=1 p(A)=1 
of node: N64: 
of node: Query_10049_T_obliquus_2678677: p(Y)=1 p(W)=1 p(V)=1 p(T)=1 p(S)=1 p(R)=1 p(Q)=1 p(P)=1 p(N)=1 p(M)=1 p(L)=1 p(K)=1 p(I)=1 p(H)=1 p(G)=1 p(F)=1 p(E)=1 p(D)=1 p(C)=1 p(A)=1 
of node: Query_10068_E_costatus_2545020: p(Y)=1 p(W)=1 p(V)=1 p(T)=1 p(S)=1 p(R)=1 p(Q)=1 p(P)=1 p(N)=1 p(M)=1 p(L)=1 p(K)=1 p(I)=1 p(H)=1 p(G)=1 p(F)=1 p(E)=1 p(D)=1 p(C)=1 p(A)=1 
of node: N68: 
of node: Query_10054_F_rotunda_2966951: p(Y)=1 p(W)=1 p(V)=1 p(T)=1 p(S)=1 p(R)=1 p(Q)=1 p(P)=1 p(N)=1 p(M)=1 p(L)=1 p(K)=1 p(I)=1 p(H)=1 p(G)=1 p(F)=1 p(E)=1 p(D)=1 p(C)=1 p(A)=1 
of node: N67: 
of node: N63: 
of node: N62: 
of node: Query_10029_D_armatus_B2533v2_197034: p(Y)=1 p(W)=1 p(V)=1 p(T)=1 p(S)=1 p(R)=1 p(Q)=1 p(P)=1 p(N)=1 p(M)=1 p(L)=1 p(K)=1 p(I)=1 p(H)=1 p(G)=1 p(F)=1 p(E)=1 p(D)=1 p(C)=1 p(A)=1 
of node: N61: 
of node: Query_10036_T_deserticola_4457248: p(Y)=1 p(W)=1 p(V)=1 p(T)=1 p(S)=1 p(R)=1 p(Q)=1 p(P)=1 p(N)=1 p(M)=1 p(L)=1 p(K)=1 p(I)=1 p(H)=1 p(G)=1 p(F)=1 p(E)=1 p(D)=1 p(C)=1 p(A)=1 
of node: Query_10042_T_deserticola_4456753: p(Y)=1 p(W)=1 p(V)=1 p(T)=1 p(S)=1 p(R)=1 p(Q)=1 p(P)=1 p(N)=1 p(M)=1 p(L)=1 p(K)=1 p(I)=1 p(H)=1 p(G)=1 p(F)=1 p(E)=1 p(D)=1 p(C)=1 p(A)=1 
of node: N73: 
of node: Query_10044_T_obliquus_2749128: p(Y)=1 p(W)=1 p(V)=1 p(T)=1 p(S)=1 p(R)=1 p(Q)=1 p(P)=1 p(N)=1 p(M)=1 p(L)=1 p(K)=1 p(I)=1 p(H)=1 p(G)=1 p(F)=1 p(E)=1 p(D)=1 p(C)=1 p(A)=1 
of node: N72: 
of node: Query_10064_E_costatus_2565032: p(Y)=1 p(W)=1 p(V)=1 p(T)=1 p(S)=1 p(R)=1 p(Q)=1 p(P)=1 p(N)=1 p(M)=1 p(L)=1 p(K)=1 p(I)=1 p(H)=1 p(G)=1 p(F)=1 p(E)=1 p(D)=1 p(C)=1 p(A)=1 
of node: N71: 
of node: Query_10037_T_deserticola_4491635: p(Y)=1 p(W)=1 p(V)=1 p(T)=1 p(S)=1 p(R)=1 p(Q)=1 p(P)=1 p(N)=1 p(M)=1 p(L)=1 p(K)=1 p(I)=1 p(H)=1 p(G)=1 p(F)=1 p(E)=1 p(D)=1 p(C)=1 p(A)=1 
of node: Query_10045_T_obliquus_2801464: p(Y)=1 p(W)=1 p(V)=1 p(T)=1 p(S)=1 p(R)=1 p(Q)=1 p(P)=1 p(N)=1 p(M)=1 p(L)=1 p(K)=1 p(I)=1 p(H)=1 p(G)=1 p(F)=1 p(E)=1 p(D)=1 p(C)=1 p(A)=1 
of node: N75: 
of node: Query_10061_E_costatus_2596337: p(Y)=1 p(W)=1 p(V)=1 p(T)=1 p(S)=1 p(R)=1 p(Q)=1 p(P)=1 p(N)=1 p(M)=1 p(L)=1 p(K)=1 p(I)=1 p(H)=1 p(G)=1 p(F)=1 p(E)=1 p(D)=1 p(C)=1 p(A)=1 
of node: N74: 
of node: N70: 
of node: Query_10052_F_rotunda_4369571: p(Y)=1 p(W)=1 p(V)=1 p(T)=1 p(S)=1 p(R)=1 p(Q)=1 p(P)=1 p(N)=1 p(M)=1 p(L)=1 p(K)=1 p(I)=1 p(H)=1 p(G)=1 p(F)=1 p(E)=1 p(D)=1 p(C)=1 p(A)=1 
of node: N69: 
of node: N60: 
of node: Query_10063_E_costatus_2497596: p(Y)=1 p(W)=1 p(V)=1 p(T)=1 p(S)=1 p(R)=1 p(Q)=1 p(P)=1 p(N)=1 p(M)=1 p(L)=1 p(K)=1 p(I)=1 p(H)=1 p(G)=1 p(F)=1 p(E)=1 p(D)=1 p(C)=1 p(A)=1 
of node: N59: 
of node: Query_10026_D_armatus_B2533v2_213334_MIX5643_18_2: p(I)=1 
of node: Query_10028_D_armatus_B2533v2_192803: p(Y)=1 p(W)=1 p(V)=1 p(T)=1 p(S)=1 p(R)=1 p(Q)=1 p(P)=1 p(N)=1 p(M)=1 p(L)=1 p(K)=1 p(I)=1 p(H)=1 p(G)=1 p(F)=1 p(E)=1 p(D)=1 p(C)=1 p(A)=1 
of node: N77: 
of node: Query_10027_D_armatus_B2533v2_196199: p(S)=1 
of node: Query_10062_E_costatus_2696053: p(A)=1 
of node: N79: 
of node: Query_10047_T_obliquus_1687850: p(S)=1 
of node: N78: 
of node: N76: 
of node: N58: 
of node: Query_10031_S_reticulata_789337: p(Y)=1 p(W)=1 p(V)=1 p(T)=1 p(S)=1 p(R)=1 p(Q)=1 p(P)=1 p(N)=1 p(M)=1 p(L)=1 p(K)=1 p(I)=1 p(H)=1 p(G)=1 p(F)=1 p(E)=1 p(D)=1 p(C)=1 p(A)=1 
of node: Query_10059_A_glomerata_5708: p(Y)=1 p(W)=1 p(V)=1 p(T)=1 p(S)=1 p(R)=1 p(Q)=1 p(P)=1 p(N)=1 p(M)=1 p(L)=1 p(K)=1 p(I)=1 p(H)=1 p(G)=1 p(F)=1 p(E)=1 p(D)=1 p(C)=1 p(A)=1 
of node: N80: 
of node: N57: 
of node: N35: 
of node: Query_10060_C_variabilis_54927: p(Y)=1 p(W)=1 p(V)=1 p(T)=1 p(S)=1 p(R)=1 p(Q)=1 p(P)=1 p(N)=1 p(M)=1 p(L)=1 p(K)=1 p(I)=1 p(H)=1 p(G)=1 p(F)=1 p(E)=1 p(D)=1 p(C)=1 p(A)=1 
of node: Query_10079_N_oceanica_577932: p(Y)=1 p(W)=1 p(V)=1 p(T)=1 p(S)=1 p(R)=1 p(Q)=1 p(P)=1 p(N)=1 p(M)=1 p(L)=1 p(K)=1 p(I)=1 p(H)=1 p(G)=1 p(F)=1 p(E)=1 p(D)=1 p(C)=1 p(A)=1 
of node: N81: 
of node: N34: 
of node: Query_10090_M_viride_23399: p(Y)=1 p(W)=1 p(V)=1 p(T)=1 p(S)=1 p(R)=1 p(Q)=1 p(P)=1 p(N)=1 p(M)=1 p(L)=1 p(K)=1 p(I)=1 p(H)=1 p(G)=1 p(F)=1 p(E)=1 p(D)=1 p(C)=1 p(A)=1 
of node: Query_10091_M_viride_23400: p(Y)=1 p(W)=1 p(V)=1 p(T)=1 p(S)=1 p(R)=1 p(Q)=1 p(P)=1 p(N)=1 p(M)=1 p(L)=1 p(K)=1 p(I)=1 p(H)=1 p(G)=1 p(F)=1 p(E)=1 p(D)=1 p(C)=1 p(A)=1 
of node: N82: 
of node: N33: 
of node: N26: 
of node: Query_10069_C_CCMP2293_1954666: p(Y)=1 p(W)=1 p(V)=1 p(T)=1 p(S)=1 p(R)=1 p(Q)=1 p(P)=1 p(N)=1 p(M)=1 p(L)=1 p(K)=1 p(I)=1 p(H)=1 p(G)=1 p(F)=1 p(E)=1 p(D)=1 p(C)=1 p(A)=1 
of node: N25: 
of node: N20: 
of node: Query_10012_P_multistrata_VEU44665_1: p(Y)=1 p(W)=1 p(V)=1 p(T)=1 p(S)=1 p(R)=1 p(Q)=1 p(P)=1 p(N)=1 p(M)=1 p(L)=1 p(K)=1 p(I)=1 p(H)=1 p(G)=1 p(F)=1 p(E)=1 p(D)=1 p(C)=1 p(A)=1 
of node: Query_10083_P_CCMP2097_591535: p(Y)=1 p(W)=1 p(V)=1 p(T)=1 p(S)=1 p(R)=1 p(Q)=1 p(P)=1 p(N)=1 p(M)=1 p(L)=1 p(K)=1 p(I)=1 p(H)=1 p(G)=1 p(F)=1 p(E)=1 p(D)=1 p(C)=1 p(A)=1 
of node: N84: 
of node: Query_10075_P_antarctica_8467: p(Y)=1 p(W)=1 p(V)=1 p(T)=1 p(S)=1 p(R)=1 p(Q)=1 p(P)=1 p(N)=1 p(M)=1 p(L)=1 p(K)=1 p(I)=1 p(H)=1 p(G)=1 p(F)=1 p(E)=1 p(D)=1 p(C)=1 p(A)=1 
of node: Query_10092_B_natans_126593: p(Y)=1 p(W)=1 p(V)=1 p(T)=1 p(S)=1 p(R)=1 p(Q)=1 p(P)=1 p(N)=1 p(M)=1 p(L)=1 p(K)=1 p(I)=1 p(H)=1 p(G)=1 p(F)=1 p(E)=1 p(D)=1 p(C)=1 p(A)=1 
of node: N86: 
of node: Query_10086_P_umbilicalis_6581: p(Y)=1 p(W)=1 p(V)=1 p(T)=1 p(S)=1 p(R)=1 p(Q)=1 p(P)=1 p(N)=1 p(M)=1 p(L)=1 p(K)=1 p(I)=1 p(H)=1 p(G)=1 p(F)=1 p(E)=1 p(D)=1 p(C)=1 p(A)=1 
of node: Query_10088_P_yezoensis_9646_g1766_1: p(Y)=1 p(W)=1 p(V)=1 p(T)=1 p(S)=1 p(R)=1 p(Q)=1 p(P)=1 p(N)=1 p(M)=1 p(L)=1 p(K)=1 p(I)=1 p(H)=1 p(G)=1 p(F)=1 p(E)=1 p(D)=1 p(C)=1 p(A)=1 
of node: N88: 
of node: Query_10087_P_umbilicalis_7075: p(Y)=1 p(W)=1 p(V)=1 p(T)=1 p(S)=1 p(R)=1 p(Q)=1 p(P)=1 p(N)=1 p(M)=1 p(L)=1 p(K)=1 p(I)=1 p(H)=1 p(G)=1 p(F)=1 p(E)=1 p(D)=1 p(C)=1 p(A)=1 
of node: N87: 
of node: N85: 
of node: N83: 
of node: N19: 
of node: Query_10011_E_huxleyi_XP_005775047_1: p(Y)=1 p(W)=1 p(V)=1 p(T)=1 p(S)=1 p(R)=1 p(Q)=1 p(P)=1 p(N)=1 p(M)=1 p(L)=1 p(K)=1 p(I)=1 p(H)=1 p(G)=1 p(F)=1 p(E)=1 p(D)=1 p(C)=1 p(A)=1 
of node: Query_10073_C_tobin_182412: p(Y)=1 p(W)=1 p(V)=1 p(T)=1 p(S)=1 p(R)=1 p(Q)=1 p(P)=1 p(N)=1 p(M)=1 p(L)=1 p(K)=1 p(I)=1 p(H)=1 p(G)=1 p(F)=1 p(E)=1 p(D)=1 p(C)=1 p(A)=1 
of node: N90: 
of node: Query_10074_P_globosa_25178: p(Y)=1 p(W)=1 p(V)=1 p(T)=1 p(S)=1 p(R)=1 p(Q)=1 p(P)=1 p(N)=1 p(M)=1 p(L)=1 p(K)=1 p(I)=1 p(H)=1 p(G)=1 p(F)=1 p(E)=1 p(D)=1 p(C)=1 p(A)=1 
of node: N89: 
of node: N18: 
of node: Query_10093_HUMAN_SEPT6: p(Y)=1 p(W)=1 p(V)=1 p(T)=1 p(S)=1 p(R)=1 p(Q)=1 p(P)=1 p(N)=1 p(M)=1 p(L)=1 p(K)=1 p(I)=1 p(H)=1 p(G)=1 p(F)=1 p(E)=1 p(D)=1 p(C)=1 p(A)=1 
of node: Query_10099_HUMAN_SEPT11: p(Y)=1 p(W)=1 p(V)=1 p(T)=1 p(S)=1 p(R)=1 p(Q)=1 p(P)=1 p(N)=1 p(M)=1 p(L)=1 p(K)=1 p(I)=1 p(H)=1 p(G)=1 p(F)=1 p(E)=1 p(D)=1 p(C)=1 p(A)=1 
of node: N103: 
of node: Query_10096_HUMAN_SEPT8: p(Y)=1 p(W)=1 p(V)=1 p(T)=1 p(S)=1 p(R)=1 p(Q)=1 p(P)=1 p(N)=1 p(M)=1 p(L)=1 p(K)=1 p(I)=1 p(H)=1 p(G)=1 p(F)=1 p(E)=1 p(D)=1 p(C)=1 p(A)=1 
of node: N102: 
of node: Query_10104_HUMAN_SEPT14: p(Y)=1 p(W)=1 p(V)=1 p(T)=1 p(S)=1 p(R)=1 p(Q)=1 p(P)=1 p(N)=1 p(M)=1 p(L)=1 p(K)=1 p(I)=1 p(H)=1 p(G)=1 p(F)=1 p(E)=1 p(D)=1 p(C)=1 p(A)=1 
of node: Query_10105_HUMAN_SEPT10: p(Y)=1 p(W)=1 p(V)=1 p(T)=1 p(S)=1 p(R)=1 p(Q)=1 p(P)=1 p(N)=1 p(M)=1 p(L)=1 p(K)=1 p(I)=1 p(H)=1 p(G)=1 p(F)=1 p(E)=1 p(D)=1 p(C)=1 p(A)=1 
of node: N104: 
of node: N101: 
of node: Query_10144_Drosophila_melanogaster_NP_651961_____Sep5: p(Y)=1 p(W)=1 p(V)=1 p(T)=1 p(S)=1 p(R)=1 p(Q)=1 p(P)=1 p(N)=1 p(M)=1 p(L)=1 p(K)=1 p(I)=1 p(H)=1 p(G)=1 p(F)=1 p(E)=1 p(D)=1 p(C)=1 p(A)=1 
of node: Query_10145_Drosophila_melanogaster_NP_524417_____Sep2: p(Y)=1 p(W)=1 p(V)=1 p(T)=1 p(S)=1 p(R)=1 p(Q)=1 p(P)=1 p(N)=1 p(M)=1 p(L)=1 p(K)=1 p(I)=1 p(H)=1 p(G)=1 p(F)=1 p(E)=1 p(D)=1 p(C)=1 p(A)=1 
of node: N105: 
of node: N100: 
of node: Query_10143_Trichoplax_adhaerens_XP_002112436: p(Y)=1 p(W)=1 p(V)=1 p(T)=1 p(S)=1 p(R)=1 p(Q)=1 p(P)=1 p(N)=1 p(M)=1 p(L)=1 p(K)=1 p(I)=1 p(H)=1 p(G)=1 p(F)=1 p(E)=1 p(D)=1 p(C)=1 p(A)=1 
of node: N99: 
of node: Query_10140_Salpingoeca_rosetta_XP_004992901: p(Y)=1 p(W)=1 p(V)=1 p(T)=1 p(S)=1 p(R)=1 p(Q)=1 p(P)=1 p(N)=1 p(M)=1 p(L)=1 p(K)=1 p(I)=1 p(H)=1 p(G)=1 p(F)=1 p(E)=1 p(D)=1 p(C)=1 p(A)=1 
of node: Query_10141_Monosiga_brevicollis_XP_001745238: p(Y)=1 p(W)=1 p(V)=1 p(T)=1 p(S)=1 p(R)=1 p(Q)=1 p(P)=1 p(N)=1 p(M)=1 p(L)=1 p(K)=1 p(I)=1 p(H)=1 p(G)=1 p(F)=1 p(E)=1 p(D)=1 p(C)=1 p(A)=1 
of node: N107: 
of node: Query_10200_Caenorhabditis_elegans_NP_001041198_2___: p(Y)=1 p(W)=1 p(V)=1 p(T)=1 p(S)=1 p(R)=1 p(Q)=1 p(P)=1 p(N)=1 p(M)=1 p(L)=1 p(K)=1 p(I)=1 p(H)=1 p(G)=1 p(F)=1 p(E)=1 p(D)=1 p(C)=1 p(A)=1 
of node: N106: 
of node: N98: 
of node: Query_10142_Capsaspora_owczarzaki_XP_004340465: p(Y)=1 p(W)=1 p(V)=1 p(T)=1 p(S)=1 p(R)=1 p(Q)=1 p(P)=1 p(N)=1 p(M)=1 p(L)=1 p(K)=1 p(I)=1 p(H)=1 p(G)=1 p(F)=1 p(E)=1 p(D)=1 p(C)=1 p(A)=1 
of node: N97: 
of node: Query_10146_Phycomyces_blakesleeanus_OAD79712: p(Y)=1 p(W)=1 p(V)=1 p(T)=1 p(S)=1 p(R)=1 p(Q)=1 p(P)=1 p(N)=1 p(M)=1 p(L)=1 p(K)=1 p(I)=1 p(H)=1 p(G)=1 p(F)=1 p(E)=1 p(D)=1 p(C)=1 p(A)=1 
of node: Query_10147_Rhizophagus_irregularis_77424: p(Y)=1 p(W)=1 p(V)=1 p(T)=1 p(S)=1 p(R)=1 p(Q)=1 p(P)=1 p(N)=1 p(M)=1 p(L)=1 p(K)=1 p(I)=1 p(H)=1 p(G)=1 p(F)=1 p(E)=1 p(D)=1 p(C)=1 p(A)=1 
of node: N110: 
of node: Query_10148_Basidiobolus_meristosporus_304075: p(Y)=1 p(W)=1 p(V)=1 p(T)=1 p(S)=1 p(R)=1 p(Q)=1 p(P)=1 p(N)=1 p(M)=1 p(L)=1 p(K)=1 p(I)=1 p(H)=1 p(G)=1 p(F)=1 p(E)=1 p(D)=1 p(C)=1 p(A)=1 
of node: Query_10149_Conidiobolus_coronatus_KXN74403: p(Y)=1 p(W)=1 p(V)=1 p(T)=1 p(S)=1 p(R)=1 p(Q)=1 p(P)=1 p(N)=1 p(M)=1 p(L)=1 p(K)=1 p(I)=1 p(H)=1 p(G)=1 p(F)=1 p(E)=1 p(D)=1 p(C)=1 p(A)=1 
of node: N111: 
of node: N109: 
of node: Query_10150_Batrachochytrium_dendrobatidis_XP_006682772: p(Y)=1 p(W)=1 p(V)=1 p(T)=1 p(S)=1 p(R)=1 p(Q)=1 p(P)=1 p(N)=1 p(M)=1 p(L)=1 p(K)=1 p(I)=1 p(H)=1 p(G)=1 p(F)=1 p(E)=1 p(D)=1 p(C)=1 p(A)=1 
of node: N108: 
of node: N96: 
of node: Query_10095_HUMAN_SEPT3: p(V)=1 
of node: Query_10103_HUMAN_SEPT12: p(P)=1 
of node: N117: 
of node: Query_10100_HUMAN_SEPT9: p(S)=1 
of node: N116: 
of node: Query_10126_Phycomyces_blakesleeanus_OAD66261: p(Y)=1 p(W)=1 p(V)=1 p(T)=1 p(S)=1 p(R)=1 p(Q)=1 p(P)=1 p(N)=1 p(M)=1 p(L)=1 p(K)=1 p(I)=1 p(H)=1 p(G)=1 p(F)=1 p(E)=1 p(D)=1 p(C)=1 p(A)=1 
of node: Query_10128_Phycomyces_blakesleeanus_OAD79262: p(Y)=1 p(W)=1 p(V)=1 p(T)=1 p(S)=1 p(R)=1 p(Q)=1 p(P)=1 p(N)=1 p(M)=1 p(L)=1 p(K)=1 p(I)=1 p(H)=1 p(G)=1 p(F)=1 p(E)=1 p(D)=1 p(C)=1 p(A)=1 
of node: N125: 
of node: Query_10129_Rhizophagus_irregularis_82331: p(Y)=1 p(W)=1 p(V)=1 p(T)=1 p(S)=1 p(R)=1 p(Q)=1 p(P)=1 p(N)=1 p(M)=1 p(L)=1 p(K)=1 p(I)=1 p(H)=1 p(G)=1 p(F)=1 p(E)=1 p(D)=1 p(C)=1 p(A)=1 
of node: Query_10130_Cryptococcus_neoformans_XP_012049501_____Hyp3: p(Y)=1 p(W)=1 p(V)=1 p(T)=1 p(S)=1 p(R)=1 p(Q)=1 p(P)=1 p(N)=1 p(M)=1 p(L)=1 p(K)=1 p(I)=1 p(H)=1 p(G)=1 p(F)=1 p(E)=1 p(D)=1 p(C)=1 p(A)=1 
of node: N126: 
of node: N124: 
of node: Query_10131_Aspergillus_nidulans_XP_658998___AspD: p(Y)=1 p(W)=1 p(V)=1 p(T)=1 p(S)=1 p(R)=1 p(Q)=1 p(P)=1 p(N)=1 p(M)=1 p(L)=1 p(K)=1 p(I)=1 p(H)=1 p(G)=1 p(F)=1 p(E)=1 p(D)=1 p(C)=1 p(A)=1 
of node: N123: 
of node: Query_10127_Conidiobolus_coronatus_KXN71164: p(Y)=1 p(W)=1 p(V)=1 p(T)=1 p(S)=1 p(R)=1 p(Q)=1 p(P)=1 p(N)=1 p(M)=1 p(L)=1 p(K)=1 p(I)=1 p(H)=1 p(G)=1 p(F)=1 p(E)=1 p(D)=1 p(C)=1 p(A)=1 
of node: N122: 
of node: Query_10132_Gonapodya_prolifera_KXS10614: p(Y)=1 p(W)=1 p(V)=1 p(T)=1 p(S)=1 p(R)=1 p(Q)=1 p(P)=1 p(N)=1 p(M)=1 p(L)=1 p(K)=1 p(I)=1 p(H)=1 p(G)=1 p(F)=1 p(E)=1 p(D)=1 p(C)=1 p(A)=1 
of node: N121: 
of node: Query_10133_Saccharomyces_cerevisiae_NP_009928_____CDC10: p(Y)=1 p(W)=1 p(V)=1 p(T)=1 p(S)=1 p(R)=1 p(Q)=1 p(P)=1 p(N)=1 p(M)=1 p(L)=1 p(K)=1 p(I)=1 p(H)=1 p(G)=1 p(F)=1 p(E)=1 p(D)=1 p(C)=1 p(A)=1 
of node: N120: 
of node: Query_10136_Monosiga_brevicollis_XP_001749730: p(P)=1 
of node: Query_10139_Paramicrosporidium_saccamoebae_02328: p(Y)=1 p(W)=1 p(V)=1 p(T)=1 p(S)=1 p(R)=1 p(Q)=1 p(P)=1 p(N)=1 p(M)=1 p(L)=1 p(K)=1 p(I)=1 p(H)=1 p(G)=1 p(F)=1 p(E)=1 p(D)=1 p(C)=1 p(A)=1 
of node: N128: 
of node: Query_10137_Salpingoeca_rosetta_XP_004995003: p(G)=1 
of node: N127: 
of node: N119: 
of node: Query_10134_Trichoplax_adhaerens_XP_002109689: p(P)=1 
of node: N118: 
of node: N115: 
of node: Query_10135_Capsaspora_owczarzaki_XP_004346425: p(N)=1 
of node: N114: 
of node: Query_10138_Capsaspora_owczarzaki_XP_011270180: p(A)=1 
of node: N113: 
of node: Query_10125_Sphaeroforma_arctica_XP_014160581: p(Y)=1 p(W)=1 p(V)=1 p(T)=1 p(S)=1 p(R)=1 p(Q)=1 p(P)=1 p(N)=1 p(M)=1 p(L)=1 p(K)=1 p(I)=1 p(H)=1 p(G)=1 p(F)=1 p(E)=1 p(D)=1 p(C)=1 p(A)=1 
of node: N112: 
of node: N95: 
of node: Query_10094_HUMAN_SEPT4: p(K)=1 
of node: Query_10098_HUMAN_SEPT5: p(Y)=1 p(W)=1 p(V)=1 p(T)=1 p(S)=1 p(R)=1 p(Q)=1 p(P)=1 p(N)=1 p(M)=1 p(L)=1 p(K)=1 p(I)=1 p(H)=1 p(G)=1 p(F)=1 p(E)=1 p(D)=1 p(C)=1 p(A)=1 
of node: N135: 
of node: Query_10101_HUMAN_SEPT1: p(Y)=1 p(W)=1 p(V)=1 p(T)=1 p(S)=1 p(R)=1 p(Q)=1 p(P)=1 p(N)=1 p(M)=1 p(L)=1 p(K)=1 p(I)=1 p(H)=1 p(G)=1 p(F)=1 p(E)=1 p(D)=1 p(C)=1 p(A)=1 
of node: N134: 
of node: Query_10158_Drosophila_melanogaster_NP_573147_____Sep4: p(Y)=1 p(W)=1 p(V)=1 p(T)=1 p(S)=1 p(R)=1 p(Q)=1 p(P)=1 p(N)=1 p(M)=1 p(L)=1 p(K)=1 p(I)=1 p(H)=1 p(G)=1 p(F)=1 p(E)=1 p(D)=1 p(C)=1 p(A)=1 
of node: N133: 
of node: Query_10097_HUMAN_SEPT2: p(Y)=1 p(W)=1 p(V)=1 p(T)=1 p(S)=1 p(R)=1 p(Q)=1 p(P)=1 p(N)=1 p(M)=1 p(L)=1 p(K)=1 p(I)=1 p(H)=1 p(G)=1 p(F)=1 p(E)=1 p(D)=1 p(C)=1 p(A)=1 
of node: Query_10157_Drosophila_melanogaster_NP_5234301_____Sep1: p(Y)=1 p(W)=1 p(V)=1 p(T)=1 p(S)=1 p(R)=1 p(Q)=1 p(P)=1 p(N)=1 p(M)=1 p(L)=1 p(K)=1 p(I)=1 p(H)=1 p(G)=1 p(F)=1 p(E)=1 p(D)=1 p(C)=1 p(A)=1 
of node: N136: 
of node: N132: 
of node: Query_10159_Trichoplax_adhaerens_XP_002115676: p(Y)=1 p(W)=1 p(V)=1 p(T)=1 p(S)=1 p(R)=1 p(Q)=1 p(P)=1 p(N)=1 p(M)=1 p(L)=1 p(K)=1 p(I)=1 p(H)=1 p(G)=1 p(F)=1 p(E)=1 p(D)=1 p(C)=1 p(A)=1 
of node: N131: 
of node: Query_10102_HUMAN_SEPT7: p(S)=1 
of node: Query_10156_Drosophila_melanogaster_NP_724659___Pnut: p(T)=1 
of node: N140: 
of node: Query_10155_Trichoplax_adhaerens_XP_002112086: p(Y)=1 p(W)=1 p(V)=1 p(T)=1 p(S)=1 p(R)=1 p(Q)=1 p(P)=1 p(N)=1 p(M)=1 p(L)=1 p(K)=1 p(I)=1 p(H)=1 p(G)=1 p(F)=1 p(E)=1 p(D)=1 p(C)=1 p(A)=1 
of node: Query_10199_Caenorhabditis_elegans_NP_493388_1: p(T)=1 
of node: N141: 
of node: N139: 
of node: Query_10152_Salpingoeca_rosetta_XP_04992637: p(Y)=1 p(W)=1 p(V)=1 p(T)=1 p(S)=1 p(R)=1 p(Q)=1 p(P)=1 p(N)=1 p(M)=1 p(L)=1 p(K)=1 p(I)=1 p(H)=1 p(G)=1 p(F)=1 p(E)=1 p(D)=1 p(C)=1 p(A)=1 
of node: Query_10153_Monosiga_brevicollis_XP_001748220: p(Y)=1 p(W)=1 p(V)=1 p(T)=1 p(S)=1 p(R)=1 p(Q)=1 p(P)=1 p(N)=1 p(M)=1 p(L)=1 p(K)=1 p(I)=1 p(H)=1 p(G)=1 p(F)=1 p(E)=1 p(D)=1 p(C)=1 p(A)=1 
of node: N142: 
of node: N138: 
of node: Query_10160_Capsaspora_owczarzaki_XP_004349897: p(N)=1 
of node: Query_10173_Monosiga_brevicollis_XP_001742566: p(Y)=1 p(W)=1 p(V)=1 p(T)=1 p(S)=1 p(R)=1 p(Q)=1 p(P)=1 p(N)=1 p(M)=1 p(L)=1 p(K)=1 p(I)=1 p(H)=1 p(G)=1 p(F)=1 p(E)=1 p(D)=1 p(C)=1 p(A)=1 
of node: Query_10174_Salpingoeca_rosetta_XP_004994451: p(Y)=1 p(W)=1 p(V)=1 p(T)=1 p(S)=1 p(R)=1 p(Q)=1 p(P)=1 p(N)=1 p(M)=1 p(L)=1 p(K)=1 p(I)=1 p(H)=1 p(G)=1 p(F)=1 p(E)=1 p(D)=1 p(C)=1 p(A)=1 
of node: N144: 
of node: N143: 
of node: N137: 
of node: N130: 
of node: Query_10161_Conidiobolus_coronatus_KXN68162: p(Y)=1 p(W)=1 p(V)=1 p(T)=1 p(S)=1 p(R)=1 p(Q)=1 p(P)=1 p(N)=1 p(M)=1 p(L)=1 p(K)=1 p(I)=1 p(H)=1 p(G)=1 p(F)=1 p(E)=1 p(D)=1 p(C)=1 p(A)=1 
of node: Query_10162_Gonapodya_prolifera_KXS17957: p(I)=1 
of node: N149: 
of node: Query_10166_Basidiobolus_meristosporus_313179: p(K)=1 
of node: N148: 
of node: Query_10165_Rhizophagus_irregularis_39239: p(A)=1 
of node: N147: 
of node: Query_10163_Phycomyces_blakesleeanus_OAD67191: p(Y)=1 p(W)=1 p(V)=1 p(T)=1 p(S)=1 p(R)=1 p(Q)=1 p(P)=1 p(N)=1 p(M)=1 p(L)=1 p(K)=1 p(I)=1 p(H)=1 p(G)=1 p(F)=1 p(E)=1 p(D)=1 p(C)=1 p(A)=1 
of node: Query_10164_Phycomyces_blakesleeanus_OAD77914: p(Q)=1 
of node: N150: 
of node: N146: 
of node: Query_10168_Cryptococcus_neoformans_XP_012050631_____Hyp1: p(S)=1 
of node: Query_10169_Schizophyllum_commune_XP_003037204: p(S)=1 
of node: N152: 
of node: Query_10170_Aspergillus_nidulans_XP_664292___AspB: p(V)=1 
of node: Query_10171_Saccharomyces_cerevisiae_NP_013418_____CDC3: p(D)=1 
of node: N153: 
of node: N151: 
of node: N145: 
of node: N129: 
of node: N94: 
of node: Query_10106_Phycomyces_blakesleeanus_OAD78381: p(Y)=1 p(W)=1 p(V)=1 p(T)=1 p(S)=1 p(R)=1 p(Q)=1 p(P)=1 p(N)=1 p(M)=1 p(L)=1 p(K)=1 p(I)=1 p(H)=1 p(G)=1 p(F)=1 p(E)=1 p(D)=1 p(C)=1 p(A)=1 
of node: Query_10107_Phycomyces_blakesleeanus_OAD67152: p(Y)=1 p(W)=1 p(V)=1 p(T)=1 p(S)=1 p(R)=1 p(Q)=1 p(P)=1 p(N)=1 p(M)=1 p(L)=1 p(K)=1 p(I)=1 p(H)=1 p(G)=1 p(F)=1 p(E)=1 p(D)=1 p(C)=1 p(A)=1 
of node: N160: 
of node: Query_10108_Phycomyces_blakesleeanus_OAD67670: p(Y)=1 p(W)=1 p(V)=1 p(T)=1 p(S)=1 p(R)=1 p(Q)=1 p(P)=1 p(N)=1 p(M)=1 p(L)=1 p(K)=1 p(I)=1 p(H)=1 p(G)=1 p(F)=1 p(E)=1 p(D)=1 p(C)=1 p(A)=1 
of node: Query_10109_Phycomyces_blakesleeanus_73882: p(Y)=1 p(W)=1 p(V)=1 p(T)=1 p(S)=1 p(R)=1 p(Q)=1 p(P)=1 p(N)=1 p(M)=1 p(L)=1 p(K)=1 p(I)=1 p(H)=1 p(G)=1 p(F)=1 p(E)=1 p(D)=1 p(C)=1 p(A)=1 
of node: N161: 
of node: N159: 
of node: Query_10112_Rhizophagus_irregularis_343838: p(Y)=1 p(W)=1 p(V)=1 p(T)=1 p(S)=1 p(R)=1 p(Q)=1 p(P)=1 p(N)=1 p(M)=1 p(L)=1 p(K)=1 p(I)=1 p(H)=1 p(G)=1 p(F)=1 p(E)=1 p(D)=1 p(C)=1 p(A)=1 
of node: Query_10113_Aspergillus_nidulans_XP_681451___AspC: p(Y)=1 p(W)=1 p(V)=1 p(T)=1 p(S)=1 p(R)=1 p(Q)=1 p(P)=1 p(N)=1 p(M)=1 p(L)=1 p(K)=1 p(I)=1 p(H)=1 p(G)=1 p(F)=1 p(E)=1 p(D)=1 p(C)=1 p(A)=1 
of node: Query_10119_Saccharomyces_cerevisiae_NP_011975_____CDC12: p(Y)=1 p(W)=1 p(V)=1 p(T)=1 p(S)=1 p(R)=1 p(Q)=1 p(P)=1 p(N)=1 p(M)=1 p(L)=1 p(K)=1 p(I)=1 p(H)=1 p(G)=1 p(F)=1 p(E)=1 p(D)=1 p(C)=1 p(A)=1 
of node: N164: 
of node: Query_10114_Cryptococcus_neoformans_XP_012052724_____Hyp2: p(Y)=1 p(W)=1 p(V)=1 p(T)=1 p(S)=1 p(R)=1 p(Q)=1 p(P)=1 p(N)=1 p(M)=1 p(L)=1 p(K)=1 p(I)=1 p(H)=1 p(G)=1 p(F)=1 p(E)=1 p(D)=1 p(C)=1 p(A)=1 
of node: Query_10115_Schizophyllum_commune_XP_003030864: p(Y)=1 p(W)=1 p(V)=1 p(T)=1 p(S)=1 p(R)=1 p(Q)=1 p(P)=1 p(N)=1 p(M)=1 p(L)=1 p(K)=1 p(I)=1 p(H)=1 p(G)=1 p(F)=1 p(E)=1 p(D)=1 p(C)=1 p(A)=1 
of node: N165: 
of node: N163: 
of node: N162: 
of node: N158: 
of node: Query_10116_Catenaria_anguillulae_1416274: p(Y)=1 p(W)=1 p(V)=1 p(T)=1 p(S)=1 p(R)=1 p(Q)=1 p(P)=1 p(N)=1 p(M)=1 p(L)=1 p(K)=1 p(I)=1 p(H)=1 p(G)=1 p(F)=1 p(E)=1 p(D)=1 p(C)=1 p(A)=1 
of node: Query_10117_Batrachochytrium_dendrobatidis_XP_006680392: p(Y)=1 p(W)=1 p(V)=1 p(T)=1 p(S)=1 p(R)=1 p(Q)=1 p(P)=1 p(N)=1 p(M)=1 p(L)=1 p(K)=1 p(I)=1 p(H)=1 p(G)=1 p(F)=1 p(E)=1 p(D)=1 p(C)=1 p(A)=1 
of node: Query_10118_Gonapodya_prolifera_KXS21904: p(Y)=1 p(W)=1 p(V)=1 p(T)=1 p(S)=1 p(R)=1 p(Q)=1 p(P)=1 p(N)=1 p(M)=1 p(L)=1 p(K)=1 p(I)=1 p(H)=1 p(G)=1 p(F)=1 p(E)=1 p(D)=1 p(C)=1 p(A)=1 
of node: N167: 
of node: N166: 
of node: N157: 
of node: Query_10110_Basidiobolus_meristosporus_206353: p(Y)=1 p(W)=1 p(V)=1 p(T)=1 p(S)=1 p(R)=1 p(Q)=1 p(P)=1 p(N)=1 p(M)=1 p(L)=1 p(K)=1 p(I)=1 p(H)=1 p(G)=1 p(F)=1 p(E)=1 p(D)=1 p(C)=1 p(A)=1 
of node: Query_10111_Basidiobolus_meristosporus_201547: p(Y)=1 p(W)=1 p(V)=1 p(T)=1 p(S)=1 p(R)=1 p(Q)=1 p(P)=1 p(N)=1 p(M)=1 p(L)=1 p(K)=1 p(I)=1 p(H)=1 p(G)=1 p(F)=1 p(E)=1 p(D)=1 p(C)=1 p(A)=1 
of node: N168: 
of node: N156: 
of node: Query_10123_Conidiobolus_coronatus_KXN68522: p(Y)=1 p(W)=1 p(V)=1 p(T)=1 p(S)=1 p(R)=1 p(Q)=1 p(P)=1 p(N)=1 p(M)=1 p(L)=1 p(K)=1 p(I)=1 p(H)=1 p(G)=1 p(F)=1 p(E)=1 p(D)=1 p(C)=1 p(A)=1 
of node: N155: 
of node: Query_10120_Encephalitozoon_cuniculi_XP_965975: p(Y)=1 p(W)=1 p(V)=1 p(T)=1 p(S)=1 p(R)=1 p(Q)=1 p(P)=1 p(N)=1 p(M)=1 p(L)=1 p(K)=1 p(I)=1 p(H)=1 p(G)=1 p(F)=1 p(E)=1 p(D)=1 p(C)=1 p(A)=1 
of node: Query_10121_Encephalitozoon_cuniculi_NP_586501: p(Y)=1 p(W)=1 p(V)=1 p(T)=1 p(S)=1 p(R)=1 p(Q)=1 p(P)=1 p(N)=1 p(M)=1 p(L)=1 p(K)=1 p(I)=1 p(H)=1 p(G)=1 p(F)=1 p(E)=1 p(D)=1 p(C)=1 p(A)=1 
of node: Query_10151_Gonapodya_prolifera_KXS18586: p(Y)=1 p(W)=1 p(V)=1 p(T)=1 p(S)=1 p(R)=1 p(Q)=1 p(P)=1 p(N)=1 p(M)=1 p(L)=1 p(K)=1 p(I)=1 p(H)=1 p(G)=1 p(F)=1 p(E)=1 p(D)=1 p(C)=1 p(A)=1 
of node: N172: 
of node: N171: 
of node: Query_10124_Saccharomyces_cerevisiae_NP_011573_____SPR3: p(Y)=1 p(W)=1 p(V)=1 p(T)=1 p(S)=1 p(R)=1 p(Q)=1 p(P)=1 p(N)=1 p(M)=1 p(L)=1 p(K)=1 p(I)=1 p(H)=1 p(G)=1 p(F)=1 p(E)=1 p(D)=1 p(C)=1 p(A)=1 
of node: N170: 
of node: Query_10122_Conidiobolus_coronatus_KXN68527: p(Y)=1 p(W)=1 p(V)=1 p(T)=1 p(S)=1 p(R)=1 p(Q)=1 p(P)=1 p(N)=1 p(M)=1 p(L)=1 p(K)=1 p(I)=1 p(H)=1 p(G)=1 p(F)=1 p(E)=1 p(D)=1 p(C)=1 p(A)=1 
of node: N169: 
of node: N154: 
of node: N93: 
of node: Query_10175_Schizophyllum_commune_XP_003029665: p(P)=1 
of node: Query_10176_Schizophyllum_commune_XP_003037088: p(A)=1 
of node: N177: 
of node: Query_10177_Cryptococcus_neoformans_XP_012050005___Hyp4: p(Y)=1 p(W)=1 p(V)=1 p(T)=1 p(S)=1 p(R)=1 p(Q)=1 p(P)=1 p(N)=1 p(M)=1 p(L)=1 p(K)=1 p(I)=1 p(H)=1 p(G)=1 p(F)=1 p(E)=1 p(D)=1 p(C)=1 p(A)=1 
of node: N176: 
of node: Query_10178_Phycomyces_blakesleeanus_OAD74975: p(G)=1 
of node: Query_10179_Phycomyces_blakesleeanus_OAD75149: p(G)=1 
of node: N180: 
of node: Query_10180_Rhizophagus_irregularis_225679: p(G)=1 
of node: N179: 
of node: Query_10181_Aspergillus_nidulans_XP_662271___AspA: p(N)=1 
of node: Query_10187_Saccharomyces_cerevisiae_NP_010056_____SHS1: p(Y)=1 p(W)=1 p(V)=1 p(T)=1 p(S)=1 p(R)=1 p(Q)=1 p(P)=1 p(N)=1 p(M)=1 p(L)=1 p(K)=1 p(I)=1 p(H)=1 p(G)=1 p(F)=1 p(E)=1 p(D)=1 p(C)=1 p(A)=1 
of node: Query_10188_Saccharomyces_cerevisiae_NP_010504___SPR28: p(Y)=1 p(W)=1 p(V)=1 p(T)=1 p(S)=1 p(R)=1 p(Q)=1 p(P)=1 p(N)=1 p(M)=1 p(L)=1 p(K)=1 p(I)=1 p(H)=1 p(G)=1 p(F)=1 p(E)=1 p(D)=1 p(C)=1 p(A)=1 
of node: N183: 
of node: Query_10189_Saccharomyces_cerevisiae_NP_012610_____CDC11: p(D)=1 
of node: N182: 
of node: N181: 
of node: N178: 
of node: N175: 
of node: Query_10184_Basidiobolus_meristosporus_310805: p(G)=1 
of node: Query_10185_Basidiobolus_meristosporus_348206: p(G)=1 
of node: N185: 
of node: Query_10186_Conidiobolus_coronatus_KXN74463: p(G)=1 
of node: N184: 
of node: N174: 
of node: Query_10182_Gonapodya_prolifera_KXS20304: p(Y)=1 p(W)=1 p(V)=1 p(T)=1 p(S)=1 p(R)=1 p(Q)=1 p(P)=1 p(N)=1 p(M)=1 p(L)=1 p(K)=1 p(I)=1 p(H)=1 p(G)=1 p(F)=1 p(E)=1 p(D)=1 p(C)=1 p(A)=1 
of node: N173: 
of node: N92: 
of node: Query_10154_Paramicrosporidium_saccamoebae_02957: p(Y)=1 p(W)=1 p(V)=1 p(T)=1 p(S)=1 p(R)=1 p(Q)=1 p(P)=1 p(N)=1 p(M)=1 p(L)=1 p(K)=1 p(I)=1 p(H)=1 p(G)=1 p(F)=1 p(E)=1 p(D)=1 p(C)=1 p(A)=1 
of node: Query_10183_Encephalitozoon_cuniculi_XP_955636: p(Y)=1 p(W)=1 p(V)=1 p(T)=1 p(S)=1 p(R)=1 p(Q)=1 p(P)=1 p(N)=1 p(M)=1 p(L)=1 p(K)=1 p(I)=1 p(H)=1 p(G)=1 p(F)=1 p(E)=1 p(D)=1 p(C)=1 p(A)=1 
of node: N187: 
of node: Query_10167_Basidiobolus_meristosporus_03258: p(Y)=1 p(W)=1 p(V)=1 p(T)=1 p(S)=1 p(R)=1 p(Q)=1 p(P)=1 p(N)=1 p(M)=1 p(L)=1 p(K)=1 p(I)=1 p(H)=1 p(G)=1 p(F)=1 p(E)=1 p(D)=1 p(C)=1 p(A)=1 
of node: Query_10194_Phycomyces_blakesleeanus_OAD76978: p(Y)=1 p(W)=1 p(V)=1 p(T)=1 p(S)=1 p(R)=1 p(Q)=1 p(P)=1 p(N)=1 p(M)=1 p(L)=1 p(K)=1 p(I)=1 p(H)=1 p(G)=1 p(F)=1 p(E)=1 p(D)=1 p(C)=1 p(A)=1 
of node: N195: 
of node: Query_10193_Phycomyces_blakesleeanus_OAD75631: p(Y)=1 p(W)=1 p(V)=1 p(T)=1 p(S)=1 p(R)=1 p(Q)=1 p(P)=1 p(N)=1 p(M)=1 p(L)=1 p(K)=1 p(I)=1 p(H)=1 p(G)=1 p(F)=1 p(E)=1 p(D)=1 p(C)=1 p(A)=1 
of node: N194: 
of node: Query_10195_Phycomyces_blakesleeanus_OAD70198: p(Y)=1 p(W)=1 p(V)=1 p(T)=1 p(S)=1 p(R)=1 p(Q)=1 p(P)=1 p(N)=1 p(M)=1 p(L)=1 p(K)=1 p(I)=1 p(H)=1 p(G)=1 p(F)=1 p(E)=1 p(D)=1 p(C)=1 p(A)=1 
of node: N193: 
of node: Query_10196_Rhizophagus_irregularis_73694: p(Y)=1 p(W)=1 p(V)=1 p(T)=1 p(S)=1 p(R)=1 p(Q)=1 p(P)=1 p(N)=1 p(M)=1 p(L)=1 p(K)=1 p(I)=1 p(H)=1 p(G)=1 p(F)=1 p(E)=1 p(D)=1 p(C)=1 p(A)=1 
of node: N192: 
of node: Query_10197_Basidiobolus_meristosporus_225718: p(Y)=1 p(W)=1 p(V)=1 p(T)=1 p(S)=1 p(R)=1 p(Q)=1 p(P)=1 p(N)=1 p(M)=1 p(L)=1 p(K)=1 p(I)=1 p(H)=1 p(G)=1 p(F)=1 p(E)=1 p(D)=1 p(C)=1 p(A)=1 
of node: N191: 
of node: Query_10198_Basidiobolus_meristosporus_205476: p(Y)=1 p(W)=1 p(V)=1 p(T)=1 p(S)=1 p(R)=1 p(Q)=1 p(P)=1 p(N)=1 p(M)=1 p(L)=1 p(K)=1 p(I)=1 p(H)=1 p(G)=1 p(F)=1 p(E)=1 p(D)=1 p(C)=1 p(A)=1 
of node: N190: 
of node: Query_10190_Batrachochytrium_dendrobatidis_XP_006677099: p(Y)=1 p(W)=1 p(V)=1 p(T)=1 p(S)=1 p(R)=1 p(Q)=1 p(P)=1 p(N)=1 p(M)=1 p(L)=1 p(K)=1 p(I)=1 p(H)=1 p(G)=1 p(F)=1 p(E)=1 p(D)=1 p(C)=1 p(A)=1 
of node: Query_10192_Aspergillus_nidulans_XP_662412___AspE: p(Y)=1 p(W)=1 p(V)=1 p(T)=1 p(S)=1 p(R)=1 p(Q)=1 p(P)=1 p(N)=1 p(M)=1 p(L)=1 p(K)=1 p(I)=1 p(H)=1 p(G)=1 p(F)=1 p(E)=1 p(D)=1 p(C)=1 p(A)=1 
of node: N196: 
of node: N189: 
of node: Query_10172_Sphaeroforma_arctica_XP_014154880: p(Y)=1 p(W)=1 p(V)=1 p(T)=1 p(S)=1 p(R)=1 p(Q)=1 p(P)=1 p(N)=1 p(M)=1 p(L)=1 p(K)=1 p(I)=1 p(H)=1 p(G)=1 p(F)=1 p(E)=1 p(D)=1 p(C)=1 p(A)=1 
of node: Query_10191_Cryptococcus_neoformans_XP_012047611_____Hyp5: p(Y)=1 p(W)=1 p(V)=1 p(T)=1 p(S)=1 p(R)=1 p(Q)=1 p(P)=1 p(N)=1 p(M)=1 p(L)=1 p(K)=1 p(I)=1 p(H)=1 p(G)=1 p(F)=1 p(E)=1 p(D)=1 p(C)=1 p(A)=1 
of node: N197: 
of node: N188: 
of node: N186: 
of node: N91: 
of node: N17: 
of node: Query_10070_C_paradoxa_13652: p(Y)=1 p(W)=1 p(V)=1 p(T)=1 p(S)=1 p(R)=1 p(Q)=1 p(P)=1 p(N)=1 p(M)=1 p(L)=1 p(K)=1 p(I)=1 p(H)=1 p(G)=1 p(F)=1 p(E)=1 p(D)=1 p(C)=1 p(A)=1 
of node: Query_10071_C_paradoxa_20967: p(Y)=1 p(W)=1 p(V)=1 p(T)=1 p(S)=1 p(R)=1 p(Q)=1 p(P)=1 p(N)=1 p(M)=1 p(L)=1 p(K)=1 p(I)=1 p(H)=1 p(G)=1 p(F)=1 p(E)=1 p(D)=1 p(C)=1 p(A)=1 
of node: N198: 
of node: N16: 
of node: N14: 
of node: N4: 
of node: N1: 

marginal probabilities at position: 24
of node: Query_10001_S_coeruleus_OMJ80145_1: p(Y)=1 p(W)=1 p(V)=1 p(T)=1 p(S)=1 p(R)=1 p(Q)=1 p(P)=1 p(N)=1 p(M)=1 p(L)=1 p(K)=1 p(I)=1 p(H)=1 p(G)=1 p(F)=1 p(E)=1 p(D)=1 p(C)=1 p(A)=1 
of node: Query_10002_S_coeruleus_OMJ73934_1: p(Y)=1 p(W)=1 p(V)=1 p(T)=1 p(S)=1 p(R)=1 p(Q)=1 p(P)=1 p(N)=1 p(M)=1 p(L)=1 p(K)=1 p(I)=1 p(H)=1 p(G)=1 p(F)=1 p(E)=1 p(D)=1 p(C)=1 p(A)=1 
of node: Query_10003_S_coeruleus_OMJ69558_1: p(Y)=1 p(W)=1 p(V)=1 p(T)=1 p(S)=1 p(R)=1 p(Q)=1 p(P)=1 p(N)=1 p(M)=1 p(L)=1 p(K)=1 p(I)=1 p(H)=1 p(G)=1 p(F)=1 p(E)=1 p(D)=1 p(C)=1 p(A)=1 
of node: Query_10004_S_coeruleus_OMJ69161_1: p(Y)=1 p(W)=1 p(V)=1 p(T)=1 p(S)=1 p(R)=1 p(Q)=1 p(P)=1 p(N)=1 p(M)=1 p(L)=1 p(K)=1 p(I)=1 p(H)=1 p(G)=1 p(F)=1 p(E)=1 p(D)=1 p(C)=1 p(A)=1 
of node: N3: 
of node: N2: 
of node: Query_10005_I_multifiliis_XP_004037107_1: p(Y)=1 p(W)=1 p(V)=1 p(T)=1 p(S)=1 p(R)=1 p(Q)=1 p(P)=1 p(N)=1 p(M)=1 p(L)=1 p(K)=1 p(I)=1 p(H)=1 p(G)=1 p(F)=1 p(E)=1 p(D)=1 p(C)=1 p(A)=1 
of node: Query_10017_P_tetraurelia_4763309_XM_001436570_1: p(Y)=1 p(W)=1 p(V)=1 p(T)=1 p(S)=1 p(R)=1 p(Q)=1 p(P)=1 p(N)=1 p(M)=1 p(L)=1 p(K)=1 p(I)=1 p(H)=1 p(G)=1 p(F)=1 p(E)=1 p(D)=1 p(C)=1 p(A)=1 
of node: Query_10018_P_tetraurelia_4777128_XM_001450406_1: p(Y)=1 p(W)=1 p(V)=1 p(T)=1 p(S)=1 p(R)=1 p(Q)=1 p(P)=1 p(N)=1 p(M)=1 p(L)=1 p(K)=1 p(I)=1 p(H)=1 p(G)=1 p(F)=1 p(E)=1 p(D)=1 p(C)=1 p(A)=1 
of node: N8: 
of node: Query_10019_P_tetraurelia_4788937_XM_001462324_1: p(Y)=1 p(W)=1 p(V)=1 p(T)=1 p(S)=1 p(R)=1 p(Q)=1 p(P)=1 p(N)=1 p(M)=1 p(L)=1 p(K)=1 p(I)=1 p(H)=1 p(G)=1 p(F)=1 p(E)=1 p(D)=1 p(C)=1 p(A)=1 
of node: Query_10020_P_tetraurelia_4780874_XM_001454249_1: p(Y)=1 p(W)=1 p(V)=1 p(T)=1 p(S)=1 p(R)=1 p(Q)=1 p(P)=1 p(N)=1 p(M)=1 p(L)=1 p(K)=1 p(I)=1 p(H)=1 p(G)=1 p(F)=1 p(E)=1 p(D)=1 p(C)=1 p(A)=1 
of node: N9: 
of node: N7: 
of node: N6: 
of node: Query_10006_I_multifiliis_XP_004027529_1: p(Y)=1 p(W)=1 p(V)=1 p(T)=1 p(S)=1 p(R)=1 p(Q)=1 p(P)=1 p(N)=1 p(M)=1 p(L)=1 p(K)=1 p(I)=1 p(H)=1 p(G)=1 p(F)=1 p(E)=1 p(D)=1 p(C)=1 p(A)=1 
of node: Query_10009_P_persalinus_KRX06260_1: p(Y)=1 p(W)=1 p(V)=1 p(T)=1 p(S)=1 p(R)=1 p(Q)=1 p(P)=1 p(N)=1 p(M)=1 p(L)=1 p(K)=1 p(I)=1 p(H)=1 p(G)=1 p(F)=1 p(E)=1 p(D)=1 p(C)=1 p(A)=1 
of node: N12: 
of node: Query_10015_T_thermophilus_3308907_XM_001021348_3: p(Y)=1 p(W)=1 p(V)=1 p(T)=1 p(S)=1 p(R)=1 p(Q)=1 p(P)=1 p(N)=1 p(M)=1 p(L)=1 p(K)=1 p(I)=1 p(H)=1 p(G)=1 p(F)=1 p(E)=1 p(D)=1 p(C)=1 p(A)=1 
of node: N11: 
of node: Query_10014_T_thermophilus_3301068_XM_012799280_1: p(Y)=1 p(W)=1 p(V)=1 p(T)=1 p(S)=1 p(R)=1 p(Q)=1 p(P)=1 p(N)=1 p(M)=1 p(L)=1 p(K)=1 p(I)=1 p(H)=1 p(G)=1 p(F)=1 p(E)=1 p(D)=1 p(C)=1 p(A)=1 
of node: Query_10016_T_thermophilus_3301436_XM_001024256_2: p(Y)=1 p(W)=1 p(V)=1 p(T)=1 p(S)=1 p(R)=1 p(Q)=1 p(P)=1 p(N)=1 p(M)=1 p(L)=1 p(K)=1 p(I)=1 p(H)=1 p(G)=1 p(F)=1 p(E)=1 p(D)=1 p(C)=1 p(A)=1 
of node: N13: 
of node: N10: 
of node: N5: 
of node: Query_10007_H_grandinella_TNV85118_1: p(Y)=1 p(W)=1 p(V)=1 p(T)=1 p(S)=1 p(R)=1 p(Q)=1 p(P)=1 p(N)=1 p(M)=1 p(L)=1 p(K)=1 p(I)=1 p(H)=1 p(G)=1 p(F)=1 p(E)=1 p(D)=1 p(C)=1 p(A)=1 
of node: Query_10008_S_lemnae_CDW82547_1: p(Y)=1 p(W)=1 p(V)=1 p(T)=1 p(S)=1 p(R)=1 p(Q)=1 p(P)=1 p(N)=1 p(M)=1 p(L)=1 p(K)=1 p(I)=1 p(H)=1 p(G)=1 p(F)=1 p(E)=1 p(D)=1 p(C)=1 p(A)=1 
of node: N15: 
of node: Query_10010_D_lutheri_KAG8465329_1: p(Y)=1 p(W)=1 p(V)=1 p(T)=1 p(S)=1 p(R)=1 p(Q)=1 p(P)=1 p(N)=1 p(M)=1 p(L)=1 p(K)=1 p(I)=1 p(H)=1 p(G)=1 p(F)=1 p(E)=1 p(D)=1 p(C)=1 p(A)=1 
of node: Query_10072_C_tobin_181777: p(Y)=1 p(W)=1 p(V)=1 p(T)=1 p(S)=1 p(R)=1 p(Q)=1 p(P)=1 p(N)=1 p(M)=1 p(L)=1 p(K)=1 p(I)=1 p(H)=1 p(G)=1 p(F)=1 p(E)=1 p(D)=1 p(C)=1 p(A)=1 
of node: N22: 
of node: Query_10081_P_imperforata_766787: p(Y)=1 p(W)=1 p(V)=1 p(T)=1 p(S)=1 p(R)=1 p(Q)=1 p(P)=1 p(N)=1 p(M)=1 p(L)=1 p(K)=1 p(I)=1 p(H)=1 p(G)=1 p(F)=1 p(E)=1 p(D)=1 p(C)=1 p(A)=1 
of node: Query_10084_O_CCMP1393_73314: p(Y)=1 p(W)=1 p(V)=1 p(T)=1 p(S)=1 p(R)=1 p(Q)=1 p(P)=1 p(N)=1 p(M)=1 p(L)=1 p(K)=1 p(I)=1 p(H)=1 p(G)=1 p(F)=1 p(E)=1 p(D)=1 p(C)=1 p(A)=1 
of node: Query_10085_O_CCMP1393_1253442: p(Y)=1 p(W)=1 p(V)=1 p(T)=1 p(S)=1 p(R)=1 p(Q)=1 p(P)=1 p(N)=1 p(M)=1 p(L)=1 p(K)=1 p(I)=1 p(H)=1 p(G)=1 p(F)=1 p(E)=1 p(D)=1 p(C)=1 p(A)=1 
of node: N24: 
of node: N23: 
of node: N21: 
of node: Query_10013_C_okamuranus_15773_1: p(Y)=1 p(W)=1 p(V)=1 p(T)=1 p(S)=1 p(R)=1 p(Q)=1 p(P)=1 p(N)=1 p(M)=1 p(L)=1 p(K)=1 p(I)=1 p(H)=1 p(G)=1 p(F)=1 p(E)=1 p(D)=1 p(C)=1 p(A)=1 
of node: Query_10076_E_siliculosus_19220: p(Y)=1 p(W)=1 p(V)=1 p(T)=1 p(S)=1 p(R)=1 p(Q)=1 p(P)=1 p(N)=1 p(M)=1 p(L)=1 p(K)=1 p(I)=1 p(H)=1 p(G)=1 p(F)=1 p(E)=1 p(D)=1 p(C)=1 p(A)=1 
of node: Query_10077_E_siliculosus_19219: p(Y)=1 p(W)=1 p(V)=1 p(T)=1 p(S)=1 p(R)=1 p(Q)=1 p(P)=1 p(N)=1 p(M)=1 p(L)=1 p(K)=1 p(I)=1 p(H)=1 p(G)=1 p(F)=1 p(E)=1 p(D)=1 p(C)=1 p(A)=1 
of node: Query_10078_E_siliculosus_32446: p(Y)=1 p(W)=1 p(V)=1 p(T)=1 p(S)=1 p(R)=1 p(Q)=1 p(P)=1 p(N)=1 p(M)=1 p(L)=1 p(K)=1 p(I)=1 p(H)=1 p(G)=1 p(F)=1 p(E)=1 p(D)=1 p(C)=1 p(A)=1 
of node: N31: 
of node: N30: 
of node: N29: 
of node: Query_10080_T_minus_246899: p(Y)=1 p(W)=1 p(V)=1 p(T)=1 p(S)=1 p(R)=1 p(Q)=1 p(P)=1 p(N)=1 p(M)=1 p(L)=1 p(K)=1 p(I)=1 p(H)=1 p(G)=1 p(F)=1 p(E)=1 p(D)=1 p(C)=1 p(A)=1 
of node: Query_10082_T_minus_324313: p(Y)=1 p(W)=1 p(V)=1 p(T)=1 p(S)=1 p(R)=1 p(Q)=1 p(P)=1 p(N)=1 p(M)=1 p(L)=1 p(K)=1 p(I)=1 p(H)=1 p(G)=1 p(F)=1 p(E)=1 p(D)=1 p(C)=1 p(A)=1 
of node: N32: 
of node: N28: 
of node: Query_10089_K_nitens_14574: p(Y)=1 p(W)=1 p(V)=1 p(T)=1 p(S)=1 p(R)=1 p(Q)=1 p(P)=1 p(N)=1 p(M)=1 p(L)=1 p(K)=1 p(I)=1 p(H)=1 p(G)=1 p(F)=1 p(E)=1 p(D)=1 p(C)=1 p(A)=1 
of node: N27: 
of node: Query_10021_C_lentillifera_93795: p(Y)=1 p(W)=1 p(V)=1 p(T)=1 p(S)=1 p(R)=1 p(Q)=1 p(P)=1 p(N)=1 p(M)=1 p(L)=1 p(K)=1 p(I)=1 p(H)=1 p(G)=1 p(F)=1 p(E)=1 p(D)=1 p(C)=1 p(A)=1 
of node: Query_10030_S_reticulata_789434: p(Y)=1 p(W)=1 p(V)=1 p(T)=1 p(S)=1 p(R)=1 p(Q)=1 p(P)=1 p(N)=1 p(M)=1 p(L)=1 p(K)=1 p(I)=1 p(H)=1 p(G)=1 p(F)=1 p(E)=1 p(D)=1 p(C)=1 p(A)=1 
of node: Query_10058_A_glomerata_8755: p(Y)=1 p(W)=1 p(V)=1 p(T)=1 p(S)=1 p(R)=1 p(Q)=1 p(P)=1 p(N)=1 p(M)=1 p(L)=1 p(K)=1 p(I)=1 p(H)=1 p(G)=1 p(F)=1 p(E)=1 p(D)=1 p(C)=1 p(A)=1 
of node: N39: 
of node: N38: 
of node: Query_10023_D_armatus_B2533v2_219779_MIX12088_6_28: p(Y)=1 p(W)=1 p(V)=1 p(T)=1 p(S)=1 p(R)=1 p(Q)=1 p(P)=1 p(N)=1 p(M)=1 p(L)=1 p(K)=1 p(I)=1 p(H)=1 p(G)=1 p(F)=1 p(E)=1 p(D)=1 p(C)=1 p(A)=1 
of node: Query_10067_E_costatus_2444019: p(Y)=1 p(W)=1 p(V)=1 p(T)=1 p(S)=1 p(R)=1 p(Q)=1 p(P)=1 p(N)=1 p(M)=1 p(L)=1 p(K)=1 p(I)=1 p(H)=1 p(G)=1 p(F)=1 p(E)=1 p(D)=1 p(C)=1 p(A)=1 
of node: N44: 
of node: Query_10039_T_deserticola_497567: p(Y)=1 p(W)=1 p(V)=1 p(T)=1 p(S)=1 p(R)=1 p(Q)=1 p(P)=1 p(N)=1 p(M)=1 p(L)=1 p(K)=1 p(I)=1 p(H)=1 p(G)=1 p(F)=1 p(E)=1 p(D)=1 p(C)=1 p(A)=1 
of node: Query_10040_T_deserticola_397729: p(Y)=1 p(W)=1 p(V)=1 p(T)=1 p(S)=1 p(R)=1 p(Q)=1 p(P)=1 p(N)=1 p(M)=1 p(L)=1 p(K)=1 p(I)=1 p(H)=1 p(G)=1 p(F)=1 p(E)=1 p(D)=1 p(C)=1 p(A)=1 
of node: N46: 
of node: Query_10046_T_obliquus_2667452: p(Y)=1 p(W)=1 p(V)=1 p(T)=1 p(S)=1 p(R)=1 p(Q)=1 p(P)=1 p(N)=1 p(M)=1 p(L)=1 p(K)=1 p(I)=1 p(H)=1 p(G)=1 p(F)=1 p(E)=1 p(D)=1 p(C)=1 p(A)=1 
of node: N45: 
of node: N43: 
of node: Query_10053_F_rotunda_4546381: p(Y)=1 p(W)=1 p(V)=1 p(T)=1 p(S)=1 p(R)=1 p(Q)=1 p(P)=1 p(N)=1 p(M)=1 p(L)=1 p(K)=1 p(I)=1 p(H)=1 p(G)=1 p(F)=1 p(E)=1 p(D)=1 p(C)=1 p(A)=1 
of node: N42: 
of node: Query_10056_C_zofingiensis_14744: p(Y)=1 p(W)=1 p(V)=1 p(T)=1 p(S)=1 p(R)=1 p(Q)=1 p(P)=1 p(N)=1 p(M)=1 p(L)=1 p(K)=1 p(I)=1 p(H)=1 p(G)=1 p(F)=1 p(E)=1 p(D)=1 p(C)=1 p(A)=1 
of node: N41: 
of node: Query_10032_V_carteri_1250: p(Y)=1 p(W)=1 p(V)=1 p(T)=1 p(S)=1 p(R)=1 p(Q)=1 p(P)=1 p(N)=1 p(M)=1 p(L)=1 p(K)=1 p(I)=1 p(H)=1 p(G)=1 p(F)=1 p(E)=1 p(D)=1 p(C)=1 p(A)=1 
of node: Query_10055_G_pectorale_1436: p(Y)=1 p(W)=1 p(V)=1 p(T)=1 p(S)=1 p(R)=1 p(Q)=1 p(P)=1 p(N)=1 p(M)=1 p(L)=1 p(K)=1 p(I)=1 p(H)=1 p(G)=1 p(F)=1 p(E)=1 p(D)=1 p(C)=1 p(A)=1 
of node: N49: 
of node: Query_10033_C_reinhardtii_4651: p(Y)=1 p(W)=1 p(V)=1 p(T)=1 p(S)=1 p(R)=1 p(Q)=1 p(P)=1 p(N)=1 p(M)=1 p(L)=1 p(K)=1 p(I)=1 p(H)=1 p(G)=1 p(F)=1 p(E)=1 p(D)=1 p(C)=1 p(A)=1 
of node: N48: 
of node: Query_10034_D_salina_11876: p(Y)=1 p(W)=1 p(V)=1 p(T)=1 p(S)=1 p(R)=1 p(Q)=1 p(P)=1 p(N)=1 p(M)=1 p(L)=1 p(K)=1 p(I)=1 p(H)=1 p(G)=1 p(F)=1 p(E)=1 p(D)=1 p(C)=1 p(A)=1 
of node: N47: 
of node: N40: 
of node: N37: 
of node: Query_10022_R_subcapitata_NIES_35_12587: p(Y)=1 p(W)=1 p(V)=1 p(T)=1 p(S)=1 p(R)=1 p(Q)=1 p(P)=1 p(N)=1 p(M)=1 p(L)=1 p(K)=1 p(I)=1 p(H)=1 p(G)=1 p(F)=1 p(E)=1 p(D)=1 p(C)=1 p(A)=1 
of node: Query_10050_M_neglectum_3550_XM_014042789_1: p(Y)=1 p(W)=1 p(V)=1 p(T)=1 p(S)=1 p(R)=1 p(Q)=1 p(P)=1 p(N)=1 p(M)=1 p(L)=1 p(K)=1 p(I)=1 p(H)=1 p(G)=1 p(F)=1 p(E)=1 p(D)=1 p(C)=1 p(A)=1 
of node: N51: 
of node: Query_10024_D_armatus_B2533v2_187293: p(Y)=1 p(W)=1 p(V)=1 p(T)=1 p(S)=1 p(R)=1 p(Q)=1 p(P)=1 p(N)=1 p(M)=1 p(L)=1 p(K)=1 p(I)=1 p(H)=1 p(G)=1 p(F)=1 p(E)=1 p(D)=1 p(C)=1 p(A)=1 
of node: Query_10035_T_deserticola_4180879: p(Y)=1 p(W)=1 p(V)=1 p(T)=1 p(S)=1 p(R)=1 p(Q)=1 p(P)=1 p(N)=1 p(M)=1 p(L)=1 p(K)=1 p(I)=1 p(H)=1 p(G)=1 p(F)=1 p(E)=1 p(D)=1 p(C)=1 p(A)=1 
of node: Query_10043_T_obliquus_34218: p(Y)=1 p(W)=1 p(V)=1 p(T)=1 p(S)=1 p(R)=1 p(Q)=1 p(P)=1 p(N)=1 p(M)=1 p(L)=1 p(K)=1 p(I)=1 p(H)=1 p(G)=1 p(F)=1 p(E)=1 p(D)=1 p(C)=1 p(A)=1 
of node: N56: 
of node: Query_10065_E_costatus_2442078: p(Y)=1 p(W)=1 p(V)=1 p(T)=1 p(S)=1 p(R)=1 p(Q)=1 p(P)=1 p(N)=1 p(M)=1 p(L)=1 p(K)=1 p(I)=1 p(H)=1 p(G)=1 p(F)=1 p(E)=1 p(D)=1 p(C)=1 p(A)=1 
of node: N55: 
of node: Query_10051_F_rotunda_4297391: p(Y)=1 p(W)=1 p(V)=1 p(T)=1 p(S)=1 p(R)=1 p(Q)=1 p(P)=1 p(N)=1 p(M)=1 p(L)=1 p(K)=1 p(I)=1 p(H)=1 p(G)=1 p(F)=1 p(E)=1 p(D)=1 p(C)=1 p(A)=1 
of node: N54: 
of node: N53: 
of node: Query_10057_C__zofingiensis_14806: p(Y)=1 p(W)=1 p(V)=1 p(T)=1 p(S)=1 p(R)=1 p(Q)=1 p(P)=1 p(N)=1 p(M)=1 p(L)=1 p(K)=1 p(I)=1 p(H)=1 p(G)=1 p(F)=1 p(E)=1 p(D)=1 p(C)=1 p(A)=1 
of node: N52: 
of node: N50: 
of node: N36: 
of node: Query_10025_D_armatus_B2533v2_197035: p(Y)=1 p(W)=1 p(V)=1 p(T)=1 p(S)=1 p(R)=1 p(Q)=1 p(P)=1 p(N)=1 p(M)=1 p(L)=1 p(K)=1 p(I)=1 p(H)=1 p(G)=1 p(F)=1 p(E)=1 p(D)=1 p(C)=1 p(A)=1 
of node: Query_10038_T_deserticola_4123243: p(Y)=1 p(W)=1 p(V)=1 p(T)=1 p(S)=1 p(R)=1 p(Q)=1 p(P)=1 p(N)=1 p(M)=1 p(L)=1 p(K)=1 p(I)=1 p(H)=1 p(G)=1 p(F)=1 p(E)=1 p(D)=1 p(C)=1 p(A)=1 
of node: Query_10041_T_deserticola_4104144: p(Y)=1 p(W)=1 p(V)=1 p(T)=1 p(S)=1 p(R)=1 p(Q)=1 p(P)=1 p(N)=1 p(M)=1 p(L)=1 p(K)=1 p(I)=1 p(H)=1 p(G)=1 p(F)=1 p(E)=1 p(D)=1 p(C)=1 p(A)=1 
of node: N66: 
of node: Query_10048_T_obliquus_1342196: p(Y)=1 p(W)=1 p(V)=1 p(T)=1 p(S)=1 p(R)=1 p(Q)=1 p(P)=1 p(N)=1 p(M)=1 p(L)=1 p(K)=1 p(I)=1 p(H)=1 p(G)=1 p(F)=1 p(E)=1 p(D)=1 p(C)=1 p(A)=1 
of node: N65: 
of node: Query_10066_E_costatus_2654810: p(Y)=1 p(W)=1 p(V)=1 p(T)=1 p(S)=1 p(R)=1 p(Q)=1 p(P)=1 p(N)=1 p(M)=1 p(L)=1 p(K)=1 p(I)=1 p(H)=1 p(G)=1 p(F)=1 p(E)=1 p(D)=1 p(C)=1 p(A)=1 
of node: N64: 
of node: Query_10049_T_obliquus_2678677: p(Y)=1 p(W)=1 p(V)=1 p(T)=1 p(S)=1 p(R)=1 p(Q)=1 p(P)=1 p(N)=1 p(M)=1 p(L)=1 p(K)=1 p(I)=1 p(H)=1 p(G)=1 p(F)=1 p(E)=1 p(D)=1 p(C)=1 p(A)=1 
of node: Query_10068_E_costatus_2545020: p(Y)=1 p(W)=1 p(V)=1 p(T)=1 p(S)=1 p(R)=1 p(Q)=1 p(P)=1 p(N)=1 p(M)=1 p(L)=1 p(K)=1 p(I)=1 p(H)=1 p(G)=1 p(F)=1 p(E)=1 p(D)=1 p(C)=1 p(A)=1 
of node: N68: 
of node: Query_10054_F_rotunda_2966951: p(Y)=1 p(W)=1 p(V)=1 p(T)=1 p(S)=1 p(R)=1 p(Q)=1 p(P)=1 p(N)=1 p(M)=1 p(L)=1 p(K)=1 p(I)=1 p(H)=1 p(G)=1 p(F)=1 p(E)=1 p(D)=1 p(C)=1 p(A)=1 
of node: N67: 
of node: N63: 
of node: N62: 
of node: Query_10029_D_armatus_B2533v2_197034: p(Y)=1 p(W)=1 p(V)=1 p(T)=1 p(S)=1 p(R)=1 p(Q)=1 p(P)=1 p(N)=1 p(M)=1 p(L)=1 p(K)=1 p(I)=1 p(H)=1 p(G)=1 p(F)=1 p(E)=1 p(D)=1 p(C)=1 p(A)=1 
of node: N61: 
of node: Query_10036_T_deserticola_4457248: p(Y)=1 p(W)=1 p(V)=1 p(T)=1 p(S)=1 p(R)=1 p(Q)=1 p(P)=1 p(N)=1 p(M)=1 p(L)=1 p(K)=1 p(I)=1 p(H)=1 p(G)=1 p(F)=1 p(E)=1 p(D)=1 p(C)=1 p(A)=1 
of node: Query_10042_T_deserticola_4456753: p(Y)=1 p(W)=1 p(V)=1 p(T)=1 p(S)=1 p(R)=1 p(Q)=1 p(P)=1 p(N)=1 p(M)=1 p(L)=1 p(K)=1 p(I)=1 p(H)=1 p(G)=1 p(F)=1 p(E)=1 p(D)=1 p(C)=1 p(A)=1 
of node: N73: 
of node: Query_10044_T_obliquus_2749128: p(Y)=1 p(W)=1 p(V)=1 p(T)=1 p(S)=1 p(R)=1 p(Q)=1 p(P)=1 p(N)=1 p(M)=1 p(L)=1 p(K)=1 p(I)=1 p(H)=1 p(G)=1 p(F)=1 p(E)=1 p(D)=1 p(C)=1 p(A)=1 
of node: N72: 
of node: Query_10064_E_costatus_2565032: p(Y)=1 p(W)=1 p(V)=1 p(T)=1 p(S)=1 p(R)=1 p(Q)=1 p(P)=1 p(N)=1 p(M)=1 p(L)=1 p(K)=1 p(I)=1 p(H)=1 p(G)=1 p(F)=1 p(E)=1 p(D)=1 p(C)=1 p(A)=1 
of node: N71: 
of node: Query_10037_T_deserticola_4491635: p(Y)=1 p(W)=1 p(V)=1 p(T)=1 p(S)=1 p(R)=1 p(Q)=1 p(P)=1 p(N)=1 p(M)=1 p(L)=1 p(K)=1 p(I)=1 p(H)=1 p(G)=1 p(F)=1 p(E)=1 p(D)=1 p(C)=1 p(A)=1 
of node: Query_10045_T_obliquus_2801464: p(Y)=1 p(W)=1 p(V)=1 p(T)=1 p(S)=1 p(R)=1 p(Q)=1 p(P)=1 p(N)=1 p(M)=1 p(L)=1 p(K)=1 p(I)=1 p(H)=1 p(G)=1 p(F)=1 p(E)=1 p(D)=1 p(C)=1 p(A)=1 
of node: N75: 
of node: Query_10061_E_costatus_2596337: p(Y)=1 p(W)=1 p(V)=1 p(T)=1 p(S)=1 p(R)=1 p(Q)=1 p(P)=1 p(N)=1 p(M)=1 p(L)=1 p(K)=1 p(I)=1 p(H)=1 p(G)=1 p(F)=1 p(E)=1 p(D)=1 p(C)=1 p(A)=1 
of node: N74: 
of node: N70: 
of node: Query_10052_F_rotunda_4369571: p(Y)=1 p(W)=1 p(V)=1 p(T)=1 p(S)=1 p(R)=1 p(Q)=1 p(P)=1 p(N)=1 p(M)=1 p(L)=1 p(K)=1 p(I)=1 p(H)=1 p(G)=1 p(F)=1 p(E)=1 p(D)=1 p(C)=1 p(A)=1 
of node: N69: 
of node: N60: 
of node: Query_10063_E_costatus_2497596: p(Y)=1 p(W)=1 p(V)=1 p(T)=1 p(S)=1 p(R)=1 p(Q)=1 p(P)=1 p(N)=1 p(M)=1 p(L)=1 p(K)=1 p(I)=1 p(H)=1 p(G)=1 p(F)=1 p(E)=1 p(D)=1 p(C)=1 p(A)=1 
of node: N59: 
of node: Query_10026_D_armatus_B2533v2_213334_MIX5643_18_2: p(C)=1 
of node: Query_10028_D_armatus_B2533v2_192803: p(Y)=1 p(W)=1 p(V)=1 p(T)=1 p(S)=1 p(R)=1 p(Q)=1 p(P)=1 p(N)=1 p(M)=1 p(L)=1 p(K)=1 p(I)=1 p(H)=1 p(G)=1 p(F)=1 p(E)=1 p(D)=1 p(C)=1 p(A)=1 
of node: N77: 
of node: Query_10027_D_armatus_B2533v2_196199: p(S)=1 
of node: Query_10062_E_costatus_2696053: p(E)=1 
of node: N79: 
of node: Query_10047_T_obliquus_1687850: p(A)=1 
of node: N78: 
of node: N76: 
of node: N58: 
of node: Query_10031_S_reticulata_789337: p(Y)=1 p(W)=1 p(V)=1 p(T)=1 p(S)=1 p(R)=1 p(Q)=1 p(P)=1 p(N)=1 p(M)=1 p(L)=1 p(K)=1 p(I)=1 p(H)=1 p(G)=1 p(F)=1 p(E)=1 p(D)=1 p(C)=1 p(A)=1 
of node: Query_10059_A_glomerata_5708: p(Y)=1 p(W)=1 p(V)=1 p(T)=1 p(S)=1 p(R)=1 p(Q)=1 p(P)=1 p(N)=1 p(M)=1 p(L)=1 p(K)=1 p(I)=1 p(H)=1 p(G)=1 p(F)=1 p(E)=1 p(D)=1 p(C)=1 p(A)=1 
of node: N80: 
of node: N57: 
of node: N35: 
of node: Query_10060_C_variabilis_54927: p(Y)=1 p(W)=1 p(V)=1 p(T)=1 p(S)=1 p(R)=1 p(Q)=1 p(P)=1 p(N)=1 p(M)=1 p(L)=1 p(K)=1 p(I)=1 p(H)=1 p(G)=1 p(F)=1 p(E)=1 p(D)=1 p(C)=1 p(A)=1 
of node: Query_10079_N_oceanica_577932: p(Y)=1 p(W)=1 p(V)=1 p(T)=1 p(S)=1 p(R)=1 p(Q)=1 p(P)=1 p(N)=1 p(M)=1 p(L)=1 p(K)=1 p(I)=1 p(H)=1 p(G)=1 p(F)=1 p(E)=1 p(D)=1 p(C)=1 p(A)=1 
of node: N81: 
of node: N34: 
of node: Query_10090_M_viride_23399: p(Y)=1 p(W)=1 p(V)=1 p(T)=1 p(S)=1 p(R)=1 p(Q)=1 p(P)=1 p(N)=1 p(M)=1 p(L)=1 p(K)=1 p(I)=1 p(H)=1 p(G)=1 p(F)=1 p(E)=1 p(D)=1 p(C)=1 p(A)=1 
of node: Query_10091_M_viride_23400: p(Y)=1 p(W)=1 p(V)=1 p(T)=1 p(S)=1 p(R)=1 p(Q)=1 p(P)=1 p(N)=1 p(M)=1 p(L)=1 p(K)=1 p(I)=1 p(H)=1 p(G)=1 p(F)=1 p(E)=1 p(D)=1 p(C)=1 p(A)=1 
of node: N82: 
of node: N33: 
of node: N26: 
of node: Query_10069_C_CCMP2293_1954666: p(Y)=1 p(W)=1 p(V)=1 p(T)=1 p(S)=1 p(R)=1 p(Q)=1 p(P)=1 p(N)=1 p(M)=1 p(L)=1 p(K)=1 p(I)=1 p(H)=1 p(G)=1 p(F)=1 p(E)=1 p(D)=1 p(C)=1 p(A)=1 
of node: N25: 
of node: N20: 
of node: Query_10012_P_multistrata_VEU44665_1: p(Y)=1 p(W)=1 p(V)=1 p(T)=1 p(S)=1 p(R)=1 p(Q)=1 p(P)=1 p(N)=1 p(M)=1 p(L)=1 p(K)=1 p(I)=1 p(H)=1 p(G)=1 p(F)=1 p(E)=1 p(D)=1 p(C)=1 p(A)=1 
of node: Query_10083_P_CCMP2097_591535: p(Y)=1 p(W)=1 p(V)=1 p(T)=1 p(S)=1 p(R)=1 p(Q)=1 p(P)=1 p(N)=1 p(M)=1 p(L)=1 p(K)=1 p(I)=1 p(H)=1 p(G)=1 p(F)=1 p(E)=1 p(D)=1 p(C)=1 p(A)=1 
of node: N84: 
of node: Query_10075_P_antarctica_8467: p(Y)=1 p(W)=1 p(V)=1 p(T)=1 p(S)=1 p(R)=1 p(Q)=1 p(P)=1 p(N)=1 p(M)=1 p(L)=1 p(K)=1 p(I)=1 p(H)=1 p(G)=1 p(F)=1 p(E)=1 p(D)=1 p(C)=1 p(A)=1 
of node: Query_10092_B_natans_126593: p(Y)=1 p(W)=1 p(V)=1 p(T)=1 p(S)=1 p(R)=1 p(Q)=1 p(P)=1 p(N)=1 p(M)=1 p(L)=1 p(K)=1 p(I)=1 p(H)=1 p(G)=1 p(F)=1 p(E)=1 p(D)=1 p(C)=1 p(A)=1 
of node: N86: 
of node: Query_10086_P_umbilicalis_6581: p(Y)=1 p(W)=1 p(V)=1 p(T)=1 p(S)=1 p(R)=1 p(Q)=1 p(P)=1 p(N)=1 p(M)=1 p(L)=1 p(K)=1 p(I)=1 p(H)=1 p(G)=1 p(F)=1 p(E)=1 p(D)=1 p(C)=1 p(A)=1 
of node: Query_10088_P_yezoensis_9646_g1766_1: p(Y)=1 p(W)=1 p(V)=1 p(T)=1 p(S)=1 p(R)=1 p(Q)=1 p(P)=1 p(N)=1 p(M)=1 p(L)=1 p(K)=1 p(I)=1 p(H)=1 p(G)=1 p(F)=1 p(E)=1 p(D)=1 p(C)=1 p(A)=1 
of node: N88: 
of node: Query_10087_P_umbilicalis_7075: p(Y)=1 p(W)=1 p(V)=1 p(T)=1 p(S)=1 p(R)=1 p(Q)=1 p(P)=1 p(N)=1 p(M)=1 p(L)=1 p(K)=1 p(I)=1 p(H)=1 p(G)=1 p(F)=1 p(E)=1 p(D)=1 p(C)=1 p(A)=1 
of node: N87: 
of node: N85: 
of node: N83: 
of node: N19: 
of node: Query_10011_E_huxleyi_XP_005775047_1: p(Y)=1 p(W)=1 p(V)=1 p(T)=1 p(S)=1 p(R)=1 p(Q)=1 p(P)=1 p(N)=1 p(M)=1 p(L)=1 p(K)=1 p(I)=1 p(H)=1 p(G)=1 p(F)=1 p(E)=1 p(D)=1 p(C)=1 p(A)=1 
of node: Query_10073_C_tobin_182412: p(Y)=1 p(W)=1 p(V)=1 p(T)=1 p(S)=1 p(R)=1 p(Q)=1 p(P)=1 p(N)=1 p(M)=1 p(L)=1 p(K)=1 p(I)=1 p(H)=1 p(G)=1 p(F)=1 p(E)=1 p(D)=1 p(C)=1 p(A)=1 
of node: N90: 
of node: Query_10074_P_globosa_25178: p(Y)=1 p(W)=1 p(V)=1 p(T)=1 p(S)=1 p(R)=1 p(Q)=1 p(P)=1 p(N)=1 p(M)=1 p(L)=1 p(K)=1 p(I)=1 p(H)=1 p(G)=1 p(F)=1 p(E)=1 p(D)=1 p(C)=1 p(A)=1 
of node: N89: 
of node: N18: 
of node: Query_10093_HUMAN_SEPT6: p(Y)=1 p(W)=1 p(V)=1 p(T)=1 p(S)=1 p(R)=1 p(Q)=1 p(P)=1 p(N)=1 p(M)=1 p(L)=1 p(K)=1 p(I)=1 p(H)=1 p(G)=1 p(F)=1 p(E)=1 p(D)=1 p(C)=1 p(A)=1 
of node: Query_10099_HUMAN_SEPT11: p(Y)=1 p(W)=1 p(V)=1 p(T)=1 p(S)=1 p(R)=1 p(Q)=1 p(P)=1 p(N)=1 p(M)=1 p(L)=1 p(K)=1 p(I)=1 p(H)=1 p(G)=1 p(F)=1 p(E)=1 p(D)=1 p(C)=1 p(A)=1 
of node: N103: 
of node: Query_10096_HUMAN_SEPT8: p(Y)=1 p(W)=1 p(V)=1 p(T)=1 p(S)=1 p(R)=1 p(Q)=1 p(P)=1 p(N)=1 p(M)=1 p(L)=1 p(K)=1 p(I)=1 p(H)=1 p(G)=1 p(F)=1 p(E)=1 p(D)=1 p(C)=1 p(A)=1 
of node: N102: 
of node: Query_10104_HUMAN_SEPT14: p(Y)=1 p(W)=1 p(V)=1 p(T)=1 p(S)=1 p(R)=1 p(Q)=1 p(P)=1 p(N)=1 p(M)=1 p(L)=1 p(K)=1 p(I)=1 p(H)=1 p(G)=1 p(F)=1 p(E)=1 p(D)=1 p(C)=1 p(A)=1 
of node: Query_10105_HUMAN_SEPT10: p(Y)=1 p(W)=1 p(V)=1 p(T)=1 p(S)=1 p(R)=1 p(Q)=1 p(P)=1 p(N)=1 p(M)=1 p(L)=1 p(K)=1 p(I)=1 p(H)=1 p(G)=1 p(F)=1 p(E)=1 p(D)=1 p(C)=1 p(A)=1 
of node: N104: 
of node: N101: 
of node: Query_10144_Drosophila_melanogaster_NP_651961_____Sep5: p(Y)=1 p(W)=1 p(V)=1 p(T)=1 p(S)=1 p(R)=1 p(Q)=1 p(P)=1 p(N)=1 p(M)=1 p(L)=1 p(K)=1 p(I)=1 p(H)=1 p(G)=1 p(F)=1 p(E)=1 p(D)=1 p(C)=1 p(A)=1 
of node: Query_10145_Drosophila_melanogaster_NP_524417_____Sep2: p(Y)=1 p(W)=1 p(V)=1 p(T)=1 p(S)=1 p(R)=1 p(Q)=1 p(P)=1 p(N)=1 p(M)=1 p(L)=1 p(K)=1 p(I)=1 p(H)=1 p(G)=1 p(F)=1 p(E)=1 p(D)=1 p(C)=1 p(A)=1 
of node: N105: 
of node: N100: 
of node: Query_10143_Trichoplax_adhaerens_XP_002112436: p(Y)=1 p(W)=1 p(V)=1 p(T)=1 p(S)=1 p(R)=1 p(Q)=1 p(P)=1 p(N)=1 p(M)=1 p(L)=1 p(K)=1 p(I)=1 p(H)=1 p(G)=1 p(F)=1 p(E)=1 p(D)=1 p(C)=1 p(A)=1 
of node: N99: 
of node: Query_10140_Salpingoeca_rosetta_XP_004992901: p(Y)=1 p(W)=1 p(V)=1 p(T)=1 p(S)=1 p(R)=1 p(Q)=1 p(P)=1 p(N)=1 p(M)=1 p(L)=1 p(K)=1 p(I)=1 p(H)=1 p(G)=1 p(F)=1 p(E)=1 p(D)=1 p(C)=1 p(A)=1 
of node: Query_10141_Monosiga_brevicollis_XP_001745238: p(Y)=1 p(W)=1 p(V)=1 p(T)=1 p(S)=1 p(R)=1 p(Q)=1 p(P)=1 p(N)=1 p(M)=1 p(L)=1 p(K)=1 p(I)=1 p(H)=1 p(G)=1 p(F)=1 p(E)=1 p(D)=1 p(C)=1 p(A)=1 
of node: N107: 
of node: Query_10200_Caenorhabditis_elegans_NP_001041198_2___: p(Y)=1 p(W)=1 p(V)=1 p(T)=1 p(S)=1 p(R)=1 p(Q)=1 p(P)=1 p(N)=1 p(M)=1 p(L)=1 p(K)=1 p(I)=1 p(H)=1 p(G)=1 p(F)=1 p(E)=1 p(D)=1 p(C)=1 p(A)=1 
of node: N106: 
of node: N98: 
of node: Query_10142_Capsaspora_owczarzaki_XP_004340465: p(Y)=1 p(W)=1 p(V)=1 p(T)=1 p(S)=1 p(R)=1 p(Q)=1 p(P)=1 p(N)=1 p(M)=1 p(L)=1 p(K)=1 p(I)=1 p(H)=1 p(G)=1 p(F)=1 p(E)=1 p(D)=1 p(C)=1 p(A)=1 
of node: N97: 
of node: Query_10146_Phycomyces_blakesleeanus_OAD79712: p(Y)=1 p(W)=1 p(V)=1 p(T)=1 p(S)=1 p(R)=1 p(Q)=1 p(P)=1 p(N)=1 p(M)=1 p(L)=1 p(K)=1 p(I)=1 p(H)=1 p(G)=1 p(F)=1 p(E)=1 p(D)=1 p(C)=1 p(A)=1 
of node: Query_10147_Rhizophagus_irregularis_77424: p(Y)=1 p(W)=1 p(V)=1 p(T)=1 p(S)=1 p(R)=1 p(Q)=1 p(P)=1 p(N)=1 p(M)=1 p(L)=1 p(K)=1 p(I)=1 p(H)=1 p(G)=1 p(F)=1 p(E)=1 p(D)=1 p(C)=1 p(A)=1 
of node: N110: 
of node: Query_10148_Basidiobolus_meristosporus_304075: p(Y)=1 p(W)=1 p(V)=1 p(T)=1 p(S)=1 p(R)=1 p(Q)=1 p(P)=1 p(N)=1 p(M)=1 p(L)=1 p(K)=1 p(I)=1 p(H)=1 p(G)=1 p(F)=1 p(E)=1 p(D)=1 p(C)=1 p(A)=1 
of node: Query_10149_Conidiobolus_coronatus_KXN74403: p(Y)=1 p(W)=1 p(V)=1 p(T)=1 p(S)=1 p(R)=1 p(Q)=1 p(P)=1 p(N)=1 p(M)=1 p(L)=1 p(K)=1 p(I)=1 p(H)=1 p(G)=1 p(F)=1 p(E)=1 p(D)=1 p(C)=1 p(A)=1 
of node: N111: 
of node: N109: 
of node: Query_10150_Batrachochytrium_dendrobatidis_XP_006682772: p(Y)=1 p(W)=1 p(V)=1 p(T)=1 p(S)=1 p(R)=1 p(Q)=1 p(P)=1 p(N)=1 p(M)=1 p(L)=1 p(K)=1 p(I)=1 p(H)=1 p(G)=1 p(F)=1 p(E)=1 p(D)=1 p(C)=1 p(A)=1 
of node: N108: 
of node: N96: 
of node: Query_10095_HUMAN_SEPT3: p(P)=1 
of node: Query_10103_HUMAN_SEPT12: p(S)=1 
of node: N117: 
of node: Query_10100_HUMAN_SEPT9: p(S)=1 
of node: N116: 
of node: Query_10126_Phycomyces_blakesleeanus_OAD66261: p(Y)=1 p(W)=1 p(V)=1 p(T)=1 p(S)=1 p(R)=1 p(Q)=1 p(P)=1 p(N)=1 p(M)=1 p(L)=1 p(K)=1 p(I)=1 p(H)=1 p(G)=1 p(F)=1 p(E)=1 p(D)=1 p(C)=1 p(A)=1 
of node: Query_10128_Phycomyces_blakesleeanus_OAD79262: p(Y)=1 p(W)=1 p(V)=1 p(T)=1 p(S)=1 p(R)=1 p(Q)=1 p(P)=1 p(N)=1 p(M)=1 p(L)=1 p(K)=1 p(I)=1 p(H)=1 p(G)=1 p(F)=1 p(E)=1 p(D)=1 p(C)=1 p(A)=1 
of node: N125: 
of node: Query_10129_Rhizophagus_irregularis_82331: p(Y)=1 p(W)=1 p(V)=1 p(T)=1 p(S)=1 p(R)=1 p(Q)=1 p(P)=1 p(N)=1 p(M)=1 p(L)=1 p(K)=1 p(I)=1 p(H)=1 p(G)=1 p(F)=1 p(E)=1 p(D)=1 p(C)=1 p(A)=1 
of node: Query_10130_Cryptococcus_neoformans_XP_012049501_____Hyp3: p(Y)=1 p(W)=1 p(V)=1 p(T)=1 p(S)=1 p(R)=1 p(Q)=1 p(P)=1 p(N)=1 p(M)=1 p(L)=1 p(K)=1 p(I)=1 p(H)=1 p(G)=1 p(F)=1 p(E)=1 p(D)=1 p(C)=1 p(A)=1 
of node: N126: 
of node: N124: 
of node: Query_10131_Aspergillus_nidulans_XP_658998___AspD: p(Y)=1 p(W)=1 p(V)=1 p(T)=1 p(S)=1 p(R)=1 p(Q)=1 p(P)=1 p(N)=1 p(M)=1 p(L)=1 p(K)=1 p(I)=1 p(H)=1 p(G)=1 p(F)=1 p(E)=1 p(D)=1 p(C)=1 p(A)=1 
of node: N123: 
of node: Query_10127_Conidiobolus_coronatus_KXN71164: p(Y)=1 p(W)=1 p(V)=1 p(T)=1 p(S)=1 p(R)=1 p(Q)=1 p(P)=1 p(N)=1 p(M)=1 p(L)=1 p(K)=1 p(I)=1 p(H)=1 p(G)=1 p(F)=1 p(E)=1 p(D)=1 p(C)=1 p(A)=1 
of node: N122: 
of node: Query_10132_Gonapodya_prolifera_KXS10614: p(Y)=1 p(W)=1 p(V)=1 p(T)=1 p(S)=1 p(R)=1 p(Q)=1 p(P)=1 p(N)=1 p(M)=1 p(L)=1 p(K)=1 p(I)=1 p(H)=1 p(G)=1 p(F)=1 p(E)=1 p(D)=1 p(C)=1 p(A)=1 
of node: N121: 
of node: Query_10133_Saccharomyces_cerevisiae_NP_009928_____CDC10: p(Y)=1 p(W)=1 p(V)=1 p(T)=1 p(S)=1 p(R)=1 p(Q)=1 p(P)=1 p(N)=1 p(M)=1 p(L)=1 p(K)=1 p(I)=1 p(H)=1 p(G)=1 p(F)=1 p(E)=1 p(D)=1 p(C)=1 p(A)=1 
of node: N120: 
of node: Query_10136_Monosiga_brevicollis_XP_001749730: p(S)=1 
of node: Query_10139_Paramicrosporidium_saccamoebae_02328: p(Y)=1 p(W)=1 p(V)=1 p(T)=1 p(S)=1 p(R)=1 p(Q)=1 p(P)=1 p(N)=1 p(M)=1 p(L)=1 p(K)=1 p(I)=1 p(H)=1 p(G)=1 p(F)=1 p(E)=1 p(D)=1 p(C)=1 p(A)=1 
of node: N128: 
of node: Query_10137_Salpingoeca_rosetta_XP_004995003: p(S)=1 
of node: N127: 
of node: N119: 
of node: Query_10134_Trichoplax_adhaerens_XP_002109689: p(E)=1 
of node: N118: 
of node: N115: 
of node: Query_10135_Capsaspora_owczarzaki_XP_004346425: p(S)=1 
of node: N114: 
of node: Query_10138_Capsaspora_owczarzaki_XP_011270180: p(R)=1 
of node: N113: 
of node: Query_10125_Sphaeroforma_arctica_XP_014160581: p(Y)=1 p(W)=1 p(V)=1 p(T)=1 p(S)=1 p(R)=1 p(Q)=1 p(P)=1 p(N)=1 p(M)=1 p(L)=1 p(K)=1 p(I)=1 p(H)=1 p(G)=1 p(F)=1 p(E)=1 p(D)=1 p(C)=1 p(A)=1 
of node: N112: 
of node: N95: 
of node: Query_10094_HUMAN_SEPT4: p(R)=1 
of node: Query_10098_HUMAN_SEPT5: p(Y)=1 p(W)=1 p(V)=1 p(T)=1 p(S)=1 p(R)=1 p(Q)=1 p(P)=1 p(N)=1 p(M)=1 p(L)=1 p(K)=1 p(I)=1 p(H)=1 p(G)=1 p(F)=1 p(E)=1 p(D)=1 p(C)=1 p(A)=1 
of node: N135: 
of node: Query_10101_HUMAN_SEPT1: p(Y)=1 p(W)=1 p(V)=1 p(T)=1 p(S)=1 p(R)=1 p(Q)=1 p(P)=1 p(N)=1 p(M)=1 p(L)=1 p(K)=1 p(I)=1 p(H)=1 p(G)=1 p(F)=1 p(E)=1 p(D)=1 p(C)=1 p(A)=1 
of node: N134: 
of node: Query_10158_Drosophila_melanogaster_NP_573147_____Sep4: p(Y)=1 p(W)=1 p(V)=1 p(T)=1 p(S)=1 p(R)=1 p(Q)=1 p(P)=1 p(N)=1 p(M)=1 p(L)=1 p(K)=1 p(I)=1 p(H)=1 p(G)=1 p(F)=1 p(E)=1 p(D)=1 p(C)=1 p(A)=1 
of node: N133: 
of node: Query_10097_HUMAN_SEPT2: p(Y)=1 p(W)=1 p(V)=1 p(T)=1 p(S)=1 p(R)=1 p(Q)=1 p(P)=1 p(N)=1 p(M)=1 p(L)=1 p(K)=1 p(I)=1 p(H)=1 p(G)=1 p(F)=1 p(E)=1 p(D)=1 p(C)=1 p(A)=1 
of node: Query_10157_Drosophila_melanogaster_NP_5234301_____Sep1: p(Y)=1 p(W)=1 p(V)=1 p(T)=1 p(S)=1 p(R)=1 p(Q)=1 p(P)=1 p(N)=1 p(M)=1 p(L)=1 p(K)=1 p(I)=1 p(H)=1 p(G)=1 p(F)=1 p(E)=1 p(D)=1 p(C)=1 p(A)=1 
of node: N136: 
of node: N132: 
of node: Query_10159_Trichoplax_adhaerens_XP_002115676: p(Y)=1 p(W)=1 p(V)=1 p(T)=1 p(S)=1 p(R)=1 p(Q)=1 p(P)=1 p(N)=1 p(M)=1 p(L)=1 p(K)=1 p(I)=1 p(H)=1 p(G)=1 p(F)=1 p(E)=1 p(D)=1 p(C)=1 p(A)=1 
of node: N131: 
of node: Query_10102_HUMAN_SEPT7: p(A)=1 
of node: Query_10156_Drosophila_melanogaster_NP_724659___Pnut: p(L)=1 
of node: N140: 
of node: Query_10155_Trichoplax_adhaerens_XP_002112086: p(Y)=1 p(W)=1 p(V)=1 p(T)=1 p(S)=1 p(R)=1 p(Q)=1 p(P)=1 p(N)=1 p(M)=1 p(L)=1 p(K)=1 p(I)=1 p(H)=1 p(G)=1 p(F)=1 p(E)=1 p(D)=1 p(C)=1 p(A)=1 
of node: Query_10199_Caenorhabditis_elegans_NP_493388_1: p(G)=1 
of node: N141: 
of node: N139: 
of node: Query_10152_Salpingoeca_rosetta_XP_04992637: p(Y)=1 p(W)=1 p(V)=1 p(T)=1 p(S)=1 p(R)=1 p(Q)=1 p(P)=1 p(N)=1 p(M)=1 p(L)=1 p(K)=1 p(I)=1 p(H)=1 p(G)=1 p(F)=1 p(E)=1 p(D)=1 p(C)=1 p(A)=1 
of node: Query_10153_Monosiga_brevicollis_XP_001748220: p(Y)=1 p(W)=1 p(V)=1 p(T)=1 p(S)=1 p(R)=1 p(Q)=1 p(P)=1 p(N)=1 p(M)=1 p(L)=1 p(K)=1 p(I)=1 p(H)=1 p(G)=1 p(F)=1 p(E)=1 p(D)=1 p(C)=1 p(A)=1 
of node: N142: 
of node: N138: 
of node: Query_10160_Capsaspora_owczarzaki_XP_004349897: p(G)=1 
of node: Query_10173_Monosiga_brevicollis_XP_001742566: p(Y)=1 p(W)=1 p(V)=1 p(T)=1 p(S)=1 p(R)=1 p(Q)=1 p(P)=1 p(N)=1 p(M)=1 p(L)=1 p(K)=1 p(I)=1 p(H)=1 p(G)=1 p(F)=1 p(E)=1 p(D)=1 p(C)=1 p(A)=1 
of node: Query_10174_Salpingoeca_rosetta_XP_004994451: p(Y)=1 p(W)=1 p(V)=1 p(T)=1 p(S)=1 p(R)=1 p(Q)=1 p(P)=1 p(N)=1 p(M)=1 p(L)=1 p(K)=1 p(I)=1 p(H)=1 p(G)=1 p(F)=1 p(E)=1 p(D)=1 p(C)=1 p(A)=1 
of node: N144: 
of node: N143: 
of node: N137: 
of node: N130: 
of node: Query_10161_Conidiobolus_coronatus_KXN68162: p(Y)=1 p(W)=1 p(V)=1 p(T)=1 p(S)=1 p(R)=1 p(Q)=1 p(P)=1 p(N)=1 p(M)=1 p(L)=1 p(K)=1 p(I)=1 p(H)=1 p(G)=1 p(F)=1 p(E)=1 p(D)=1 p(C)=1 p(A)=1 
of node: Query_10162_Gonapodya_prolifera_KXS17957: p(P)=1 
of node: N149: 
of node: Query_10166_Basidiobolus_meristosporus_313179: p(L)=1 
of node: N148: 
of node: Query_10165_Rhizophagus_irregularis_39239: p(I)=1 
of node: N147: 
of node: Query_10163_Phycomyces_blakesleeanus_OAD67191: p(Y)=1 p(W)=1 p(V)=1 p(T)=1 p(S)=1 p(R)=1 p(Q)=1 p(P)=1 p(N)=1 p(M)=1 p(L)=1 p(K)=1 p(I)=1 p(H)=1 p(G)=1 p(F)=1 p(E)=1 p(D)=1 p(C)=1 p(A)=1 
of node: Query_10164_Phycomyces_blakesleeanus_OAD77914: p(V)=1 
of node: N150: 
of node: N146: 
of node: Query_10168_Cryptococcus_neoformans_XP_012050631_____Hyp1: p(Y)=1 
of node: Query_10169_Schizophyllum_commune_XP_003037204: p(Y)=1 
of node: N152: 
of node: Query_10170_Aspergillus_nidulans_XP_664292___AspB: p(V)=1 
of node: Query_10171_Saccharomyces_cerevisiae_NP_013418_____CDC3: p(P)=1 
of node: N153: 
of node: N151: 
of node: N145: 
of node: N129: 
of node: N94: 
of node: Query_10106_Phycomyces_blakesleeanus_OAD78381: p(Y)=1 p(W)=1 p(V)=1 p(T)=1 p(S)=1 p(R)=1 p(Q)=1 p(P)=1 p(N)=1 p(M)=1 p(L)=1 p(K)=1 p(I)=1 p(H)=1 p(G)=1 p(F)=1 p(E)=1 p(D)=1 p(C)=1 p(A)=1 
of node: Query_10107_Phycomyces_blakesleeanus_OAD67152: p(Y)=1 p(W)=1 p(V)=1 p(T)=1 p(S)=1 p(R)=1 p(Q)=1 p(P)=1 p(N)=1 p(M)=1 p(L)=1 p(K)=1 p(I)=1 p(H)=1 p(G)=1 p(F)=1 p(E)=1 p(D)=1 p(C)=1 p(A)=1 
of node: N160: 
of node: Query_10108_Phycomyces_blakesleeanus_OAD67670: p(Y)=1 p(W)=1 p(V)=1 p(T)=1 p(S)=1 p(R)=1 p(Q)=1 p(P)=1 p(N)=1 p(M)=1 p(L)=1 p(K)=1 p(I)=1 p(H)=1 p(G)=1 p(F)=1 p(E)=1 p(D)=1 p(C)=1 p(A)=1 
of node: Query_10109_Phycomyces_blakesleeanus_73882: p(Y)=1 p(W)=1 p(V)=1 p(T)=1 p(S)=1 p(R)=1 p(Q)=1 p(P)=1 p(N)=1 p(M)=1 p(L)=1 p(K)=1 p(I)=1 p(H)=1 p(G)=1 p(F)=1 p(E)=1 p(D)=1 p(C)=1 p(A)=1 
of node: N161: 
of node: N159: 
of node: Query_10112_Rhizophagus_irregularis_343838: p(Y)=1 p(W)=1 p(V)=1 p(T)=1 p(S)=1 p(R)=1 p(Q)=1 p(P)=1 p(N)=1 p(M)=1 p(L)=1 p(K)=1 p(I)=1 p(H)=1 p(G)=1 p(F)=1 p(E)=1 p(D)=1 p(C)=1 p(A)=1 
of node: Query_10113_Aspergillus_nidulans_XP_681451___AspC: p(Y)=1 p(W)=1 p(V)=1 p(T)=1 p(S)=1 p(R)=1 p(Q)=1 p(P)=1 p(N)=1 p(M)=1 p(L)=1 p(K)=1 p(I)=1 p(H)=1 p(G)=1 p(F)=1 p(E)=1 p(D)=1 p(C)=1 p(A)=1 
of node: Query_10119_Saccharomyces_cerevisiae_NP_011975_____CDC12: p(Y)=1 p(W)=1 p(V)=1 p(T)=1 p(S)=1 p(R)=1 p(Q)=1 p(P)=1 p(N)=1 p(M)=1 p(L)=1 p(K)=1 p(I)=1 p(H)=1 p(G)=1 p(F)=1 p(E)=1 p(D)=1 p(C)=1 p(A)=1 
of node: N164: 
of node: Query_10114_Cryptococcus_neoformans_XP_012052724_____Hyp2: p(Y)=1 p(W)=1 p(V)=1 p(T)=1 p(S)=1 p(R)=1 p(Q)=1 p(P)=1 p(N)=1 p(M)=1 p(L)=1 p(K)=1 p(I)=1 p(H)=1 p(G)=1 p(F)=1 p(E)=1 p(D)=1 p(C)=1 p(A)=1 
of node: Query_10115_Schizophyllum_commune_XP_003030864: p(Y)=1 p(W)=1 p(V)=1 p(T)=1 p(S)=1 p(R)=1 p(Q)=1 p(P)=1 p(N)=1 p(M)=1 p(L)=1 p(K)=1 p(I)=1 p(H)=1 p(G)=1 p(F)=1 p(E)=1 p(D)=1 p(C)=1 p(A)=1 
of node: N165: 
of node: N163: 
of node: N162: 
of node: N158: 
of node: Query_10116_Catenaria_anguillulae_1416274: p(Y)=1 p(W)=1 p(V)=1 p(T)=1 p(S)=1 p(R)=1 p(Q)=1 p(P)=1 p(N)=1 p(M)=1 p(L)=1 p(K)=1 p(I)=1 p(H)=1 p(G)=1 p(F)=1 p(E)=1 p(D)=1 p(C)=1 p(A)=1 
of node: Query_10117_Batrachochytrium_dendrobatidis_XP_006680392: p(Y)=1 p(W)=1 p(V)=1 p(T)=1 p(S)=1 p(R)=1 p(Q)=1 p(P)=1 p(N)=1 p(M)=1 p(L)=1 p(K)=1 p(I)=1 p(H)=1 p(G)=1 p(F)=1 p(E)=1 p(D)=1 p(C)=1 p(A)=1 
of node: Query_10118_Gonapodya_prolifera_KXS21904: p(Y)=1 p(W)=1 p(V)=1 p(T)=1 p(S)=1 p(R)=1 p(Q)=1 p(P)=1 p(N)=1 p(M)=1 p(L)=1 p(K)=1 p(I)=1 p(H)=1 p(G)=1 p(F)=1 p(E)=1 p(D)=1 p(C)=1 p(A)=1 
of node: N167: 
of node: N166: 
of node: N157: 
of node: Query_10110_Basidiobolus_meristosporus_206353: p(Y)=1 p(W)=1 p(V)=1 p(T)=1 p(S)=1 p(R)=1 p(Q)=1 p(P)=1 p(N)=1 p(M)=1 p(L)=1 p(K)=1 p(I)=1 p(H)=1 p(G)=1 p(F)=1 p(E)=1 p(D)=1 p(C)=1 p(A)=1 
of node: Query_10111_Basidiobolus_meristosporus_201547: p(Y)=1 p(W)=1 p(V)=1 p(T)=1 p(S)=1 p(R)=1 p(Q)=1 p(P)=1 p(N)=1 p(M)=1 p(L)=1 p(K)=1 p(I)=1 p(H)=1 p(G)=1 p(F)=1 p(E)=1 p(D)=1 p(C)=1 p(A)=1 
of node: N168: 
of node: N156: 
of node: Query_10123_Conidiobolus_coronatus_KXN68522: p(Y)=1 p(W)=1 p(V)=1 p(T)=1 p(S)=1 p(R)=1 p(Q)=1 p(P)=1 p(N)=1 p(M)=1 p(L)=1 p(K)=1 p(I)=1 p(H)=1 p(G)=1 p(F)=1 p(E)=1 p(D)=1 p(C)=1 p(A)=1 
of node: N155: 
of node: Query_10120_Encephalitozoon_cuniculi_XP_965975: p(Y)=1 p(W)=1 p(V)=1 p(T)=1 p(S)=1 p(R)=1 p(Q)=1 p(P)=1 p(N)=1 p(M)=1 p(L)=1 p(K)=1 p(I)=1 p(H)=1 p(G)=1 p(F)=1 p(E)=1 p(D)=1 p(C)=1 p(A)=1 
of node: Query_10121_Encephalitozoon_cuniculi_NP_586501: p(Y)=1 p(W)=1 p(V)=1 p(T)=1 p(S)=1 p(R)=1 p(Q)=1 p(P)=1 p(N)=1 p(M)=1 p(L)=1 p(K)=1 p(I)=1 p(H)=1 p(G)=1 p(F)=1 p(E)=1 p(D)=1 p(C)=1 p(A)=1 
of node: Query_10151_Gonapodya_prolifera_KXS18586: p(Y)=1 p(W)=1 p(V)=1 p(T)=1 p(S)=1 p(R)=1 p(Q)=1 p(P)=1 p(N)=1 p(M)=1 p(L)=1 p(K)=1 p(I)=1 p(H)=1 p(G)=1 p(F)=1 p(E)=1 p(D)=1 p(C)=1 p(A)=1 
of node: N172: 
of node: N171: 
of node: Query_10124_Saccharomyces_cerevisiae_NP_011573_____SPR3: p(Y)=1 p(W)=1 p(V)=1 p(T)=1 p(S)=1 p(R)=1 p(Q)=1 p(P)=1 p(N)=1 p(M)=1 p(L)=1 p(K)=1 p(I)=1 p(H)=1 p(G)=1 p(F)=1 p(E)=1 p(D)=1 p(C)=1 p(A)=1 
of node: N170: 
of node: Query_10122_Conidiobolus_coronatus_KXN68527: p(Y)=1 p(W)=1 p(V)=1 p(T)=1 p(S)=1 p(R)=1 p(Q)=1 p(P)=1 p(N)=1 p(M)=1 p(L)=1 p(K)=1 p(I)=1 p(H)=1 p(G)=1 p(F)=1 p(E)=1 p(D)=1 p(C)=1 p(A)=1 
of node: N169: 
of node: N154: 
of node: N93: 
of node: Query_10175_Schizophyllum_commune_XP_003029665: p(G)=1 
of node: Query_10176_Schizophyllum_commune_XP_003037088: p(G)=1 
of node: N177: 
of node: Query_10177_Cryptococcus_neoformans_XP_012050005___Hyp4: p(Y)=1 p(W)=1 p(V)=1 p(T)=1 p(S)=1 p(R)=1 p(Q)=1 p(P)=1 p(N)=1 p(M)=1 p(L)=1 p(K)=1 p(I)=1 p(H)=1 p(G)=1 p(F)=1 p(E)=1 p(D)=1 p(C)=1 p(A)=1 
of node: N176: 
of node: Query_10178_Phycomyces_blakesleeanus_OAD74975: p(G)=1 
of node: Query_10179_Phycomyces_blakesleeanus_OAD75149: p(G)=1 
of node: N180: 
of node: Query_10180_Rhizophagus_irregularis_225679: p(G)=1 
of node: N179: 
of node: Query_10181_Aspergillus_nidulans_XP_662271___AspA: p(P)=1 
of node: Query_10187_Saccharomyces_cerevisiae_NP_010056_____SHS1: p(Y)=1 p(W)=1 p(V)=1 p(T)=1 p(S)=1 p(R)=1 p(Q)=1 p(P)=1 p(N)=1 p(M)=1 p(L)=1 p(K)=1 p(I)=1 p(H)=1 p(G)=1 p(F)=1 p(E)=1 p(D)=1 p(C)=1 p(A)=1 
of node: Query_10188_Saccharomyces_cerevisiae_NP_010504___SPR28: p(Y)=1 p(W)=1 p(V)=1 p(T)=1 p(S)=1 p(R)=1 p(Q)=1 p(P)=1 p(N)=1 p(M)=1 p(L)=1 p(K)=1 p(I)=1 p(H)=1 p(G)=1 p(F)=1 p(E)=1 p(D)=1 p(C)=1 p(A)=1 
of node: N183: 
of node: Query_10189_Saccharomyces_cerevisiae_NP_012610_____CDC11: p(A)=1 
of node: N182: 
of node: N181: 
of node: N178: 
of node: N175: 
of node: Query_10184_Basidiobolus_meristosporus_310805: p(G)=1 
of node: Query_10185_Basidiobolus_meristosporus_348206: p(G)=1 
of node: N185: 
of node: Query_10186_Conidiobolus_coronatus_KXN74463: p(G)=1 
of node: N184: 
of node: N174: 
of node: Query_10182_Gonapodya_prolifera_KXS20304: p(Y)=1 p(W)=1 p(V)=1 p(T)=1 p(S)=1 p(R)=1 p(Q)=1 p(P)=1 p(N)=1 p(M)=1 p(L)=1 p(K)=1 p(I)=1 p(H)=1 p(G)=1 p(F)=1 p(E)=1 p(D)=1 p(C)=1 p(A)=1 
of node: N173: 
of node: N92: 
of node: Query_10154_Paramicrosporidium_saccamoebae_02957: p(Y)=1 p(W)=1 p(V)=1 p(T)=1 p(S)=1 p(R)=1 p(Q)=1 p(P)=1 p(N)=1 p(M)=1 p(L)=1 p(K)=1 p(I)=1 p(H)=1 p(G)=1 p(F)=1 p(E)=1 p(D)=1 p(C)=1 p(A)=1 
of node: Query_10183_Encephalitozoon_cuniculi_XP_955636: p(Y)=1 p(W)=1 p(V)=1 p(T)=1 p(S)=1 p(R)=1 p(Q)=1 p(P)=1 p(N)=1 p(M)=1 p(L)=1 p(K)=1 p(I)=1 p(H)=1 p(G)=1 p(F)=1 p(E)=1 p(D)=1 p(C)=1 p(A)=1 
of node: N187: 
of node: Query_10167_Basidiobolus_meristosporus_03258: p(Y)=1 p(W)=1 p(V)=1 p(T)=1 p(S)=1 p(R)=1 p(Q)=1 p(P)=1 p(N)=1 p(M)=1 p(L)=1 p(K)=1 p(I)=1 p(H)=1 p(G)=1 p(F)=1 p(E)=1 p(D)=1 p(C)=1 p(A)=1 
of node: Query_10194_Phycomyces_blakesleeanus_OAD76978: p(Y)=1 p(W)=1 p(V)=1 p(T)=1 p(S)=1 p(R)=1 p(Q)=1 p(P)=1 p(N)=1 p(M)=1 p(L)=1 p(K)=1 p(I)=1 p(H)=1 p(G)=1 p(F)=1 p(E)=1 p(D)=1 p(C)=1 p(A)=1 
of node: N195: 
of node: Query_10193_Phycomyces_blakesleeanus_OAD75631: p(Y)=1 p(W)=1 p(V)=1 p(T)=1 p(S)=1 p(R)=1 p(Q)=1 p(P)=1 p(N)=1 p(M)=1 p(L)=1 p(K)=1 p(I)=1 p(H)=1 p(G)=1 p(F)=1 p(E)=1 p(D)=1 p(C)=1 p(A)=1 
of node: N194: 
of node: Query_10195_Phycomyces_blakesleeanus_OAD70198: p(Y)=1 p(W)=1 p(V)=1 p(T)=1 p(S)=1 p(R)=1 p(Q)=1 p(P)=1 p(N)=1 p(M)=1 p(L)=1 p(K)=1 p(I)=1 p(H)=1 p(G)=1 p(F)=1 p(E)=1 p(D)=1 p(C)=1 p(A)=1 
of node: N193: 
of node: Query_10196_Rhizophagus_irregularis_73694: p(Y)=1 p(W)=1 p(V)=1 p(T)=1 p(S)=1 p(R)=1 p(Q)=1 p(P)=1 p(N)=1 p(M)=1 p(L)=1 p(K)=1 p(I)=1 p(H)=1 p(G)=1 p(F)=1 p(E)=1 p(D)=1 p(C)=1 p(A)=1 
of node: N192: 
of node: Query_10197_Basidiobolus_meristosporus_225718: p(Y)=1 p(W)=1 p(V)=1 p(T)=1 p(S)=1 p(R)=1 p(Q)=1 p(P)=1 p(N)=1 p(M)=1 p(L)=1 p(K)=1 p(I)=1 p(H)=1 p(G)=1 p(F)=1 p(E)=1 p(D)=1 p(C)=1 p(A)=1 
of node: N191: 
of node: Query_10198_Basidiobolus_meristosporus_205476: p(Y)=1 p(W)=1 p(V)=1 p(T)=1 p(S)=1 p(R)=1 p(Q)=1 p(P)=1 p(N)=1 p(M)=1 p(L)=1 p(K)=1 p(I)=1 p(H)=1 p(G)=1 p(F)=1 p(E)=1 p(D)=1 p(C)=1 p(A)=1 
of node: N190: 
of node: Query_10190_Batrachochytrium_dendrobatidis_XP_006677099: p(Y)=1 p(W)=1 p(V)=1 p(T)=1 p(S)=1 p(R)=1 p(Q)=1 p(P)=1 p(N)=1 p(M)=1 p(L)=1 p(K)=1 p(I)=1 p(H)=1 p(G)=1 p(F)=1 p(E)=1 p(D)=1 p(C)=1 p(A)=1 
of node: Query_10192_Aspergillus_nidulans_XP_662412___AspE: p(Y)=1 p(W)=1 p(V)=1 p(T)=1 p(S)=1 p(R)=1 p(Q)=1 p(P)=1 p(N)=1 p(M)=1 p(L)=1 p(K)=1 p(I)=1 p(H)=1 p(G)=1 p(F)=1 p(E)=1 p(D)=1 p(C)=1 p(A)=1 
of node: N196: 
of node: N189: 
of node: Query_10172_Sphaeroforma_arctica_XP_014154880: p(Y)=1 p(W)=1 p(V)=1 p(T)=1 p(S)=1 p(R)=1 p(Q)=1 p(P)=1 p(N)=1 p(M)=1 p(L)=1 p(K)=1 p(I)=1 p(H)=1 p(G)=1 p(F)=1 p(E)=1 p(D)=1 p(C)=1 p(A)=1 
of node: Query_10191_Cryptococcus_neoformans_XP_012047611_____Hyp5: p(Y)=1 p(W)=1 p(V)=1 p(T)=1 p(S)=1 p(R)=1 p(Q)=1 p(P)=1 p(N)=1 p(M)=1 p(L)=1 p(K)=1 p(I)=1 p(H)=1 p(G)=1 p(F)=1 p(E)=1 p(D)=1 p(C)=1 p(A)=1 
of node: N197: 
of node: N188: 
of node: N186: 
of node: N91: 
of node: N17: 
of node: Query_10070_C_paradoxa_13652: p(Y)=1 p(W)=1 p(V)=1 p(T)=1 p(S)=1 p(R)=1 p(Q)=1 p(P)=1 p(N)=1 p(M)=1 p(L)=1 p(K)=1 p(I)=1 p(H)=1 p(G)=1 p(F)=1 p(E)=1 p(D)=1 p(C)=1 p(A)=1 
of node: Query_10071_C_paradoxa_20967: p(Y)=1 p(W)=1 p(V)=1 p(T)=1 p(S)=1 p(R)=1 p(Q)=1 p(P)=1 p(N)=1 p(M)=1 p(L)=1 p(K)=1 p(I)=1 p(H)=1 p(G)=1 p(F)=1 p(E)=1 p(D)=1 p(C)=1 p(A)=1 
of node: N198: 
of node: N16: 
of node: N14: 
of node: N4: 
of node: N1: 

marginal probabilities at position: 25
of node: Query_10001_S_coeruleus_OMJ80145_1: p(Y)=1 p(W)=1 p(V)=1 p(T)=1 p(S)=1 p(R)=1 p(Q)=1 p(P)=1 p(N)=1 p(M)=1 p(L)=1 p(K)=1 p(I)=1 p(H)=1 p(G)=1 p(F)=1 p(E)=1 p(D)=1 p(C)=1 p(A)=1 
of node: Query_10002_S_coeruleus_OMJ73934_1: p(Y)=1 p(W)=1 p(V)=1 p(T)=1 p(S)=1 p(R)=1 p(Q)=1 p(P)=1 p(N)=1 p(M)=1 p(L)=1 p(K)=1 p(I)=1 p(H)=1 p(G)=1 p(F)=1 p(E)=1 p(D)=1 p(C)=1 p(A)=1 
of node: Query_10003_S_coeruleus_OMJ69558_1: p(Y)=1 p(W)=1 p(V)=1 p(T)=1 p(S)=1 p(R)=1 p(Q)=1 p(P)=1 p(N)=1 p(M)=1 p(L)=1 p(K)=1 p(I)=1 p(H)=1 p(G)=1 p(F)=1 p(E)=1 p(D)=1 p(C)=1 p(A)=1 
of node: Query_10004_S_coeruleus_OMJ69161_1: p(Y)=1 p(W)=1 p(V)=1 p(T)=1 p(S)=1 p(R)=1 p(Q)=1 p(P)=1 p(N)=1 p(M)=1 p(L)=1 p(K)=1 p(I)=1 p(H)=1 p(G)=1 p(F)=1 p(E)=1 p(D)=1 p(C)=1 p(A)=1 
of node: N3: 
of node: N2: 
of node: Query_10005_I_multifiliis_XP_004037107_1: p(Y)=1 p(W)=1 p(V)=1 p(T)=1 p(S)=1 p(R)=1 p(Q)=1 p(P)=1 p(N)=1 p(M)=1 p(L)=1 p(K)=1 p(I)=1 p(H)=1 p(G)=1 p(F)=1 p(E)=1 p(D)=1 p(C)=1 p(A)=1 
of node: Query_10017_P_tetraurelia_4763309_XM_001436570_1: p(Y)=1 p(W)=1 p(V)=1 p(T)=1 p(S)=1 p(R)=1 p(Q)=1 p(P)=1 p(N)=1 p(M)=1 p(L)=1 p(K)=1 p(I)=1 p(H)=1 p(G)=1 p(F)=1 p(E)=1 p(D)=1 p(C)=1 p(A)=1 
of node: Query_10018_P_tetraurelia_4777128_XM_001450406_1: p(Y)=1 p(W)=1 p(V)=1 p(T)=1 p(S)=1 p(R)=1 p(Q)=1 p(P)=1 p(N)=1 p(M)=1 p(L)=1 p(K)=1 p(I)=1 p(H)=1 p(G)=1 p(F)=1 p(E)=1 p(D)=1 p(C)=1 p(A)=1 
of node: N8: 
of node: Query_10019_P_tetraurelia_4788937_XM_001462324_1: p(Y)=1 p(W)=1 p(V)=1 p(T)=1 p(S)=1 p(R)=1 p(Q)=1 p(P)=1 p(N)=1 p(M)=1 p(L)=1 p(K)=1 p(I)=1 p(H)=1 p(G)=1 p(F)=1 p(E)=1 p(D)=1 p(C)=1 p(A)=1 
of node: Query_10020_P_tetraurelia_4780874_XM_001454249_1: p(Y)=1 p(W)=1 p(V)=1 p(T)=1 p(S)=1 p(R)=1 p(Q)=1 p(P)=1 p(N)=1 p(M)=1 p(L)=1 p(K)=1 p(I)=1 p(H)=1 p(G)=1 p(F)=1 p(E)=1 p(D)=1 p(C)=1 p(A)=1 
of node: N9: 
of node: N7: 
of node: N6: 
of node: Query_10006_I_multifiliis_XP_004027529_1: p(Y)=1 p(W)=1 p(V)=1 p(T)=1 p(S)=1 p(R)=1 p(Q)=1 p(P)=1 p(N)=1 p(M)=1 p(L)=1 p(K)=1 p(I)=1 p(H)=1 p(G)=1 p(F)=1 p(E)=1 p(D)=1 p(C)=1 p(A)=1 
of node: Query_10009_P_persalinus_KRX06260_1: p(Y)=1 p(W)=1 p(V)=1 p(T)=1 p(S)=1 p(R)=1 p(Q)=1 p(P)=1 p(N)=1 p(M)=1 p(L)=1 p(K)=1 p(I)=1 p(H)=1 p(G)=1 p(F)=1 p(E)=1 p(D)=1 p(C)=1 p(A)=1 
of node: N12: 
of node: Query_10015_T_thermophilus_3308907_XM_001021348_3: p(Y)=1 p(W)=1 p(V)=1 p(T)=1 p(S)=1 p(R)=1 p(Q)=1 p(P)=1 p(N)=1 p(M)=1 p(L)=1 p(K)=1 p(I)=1 p(H)=1 p(G)=1 p(F)=1 p(E)=1 p(D)=1 p(C)=1 p(A)=1 
of node: N11: 
of node: Query_10014_T_thermophilus_3301068_XM_012799280_1: p(Y)=1 p(W)=1 p(V)=1 p(T)=1 p(S)=1 p(R)=1 p(Q)=1 p(P)=1 p(N)=1 p(M)=1 p(L)=1 p(K)=1 p(I)=1 p(H)=1 p(G)=1 p(F)=1 p(E)=1 p(D)=1 p(C)=1 p(A)=1 
of node: Query_10016_T_thermophilus_3301436_XM_001024256_2: p(Y)=1 p(W)=1 p(V)=1 p(T)=1 p(S)=1 p(R)=1 p(Q)=1 p(P)=1 p(N)=1 p(M)=1 p(L)=1 p(K)=1 p(I)=1 p(H)=1 p(G)=1 p(F)=1 p(E)=1 p(D)=1 p(C)=1 p(A)=1 
of node: N13: 
of node: N10: 
of node: N5: 
of node: Query_10007_H_grandinella_TNV85118_1: p(Y)=1 p(W)=1 p(V)=1 p(T)=1 p(S)=1 p(R)=1 p(Q)=1 p(P)=1 p(N)=1 p(M)=1 p(L)=1 p(K)=1 p(I)=1 p(H)=1 p(G)=1 p(F)=1 p(E)=1 p(D)=1 p(C)=1 p(A)=1 
of node: Query_10008_S_lemnae_CDW82547_1: p(Y)=1 p(W)=1 p(V)=1 p(T)=1 p(S)=1 p(R)=1 p(Q)=1 p(P)=1 p(N)=1 p(M)=1 p(L)=1 p(K)=1 p(I)=1 p(H)=1 p(G)=1 p(F)=1 p(E)=1 p(D)=1 p(C)=1 p(A)=1 
of node: N15: 
of node: Query_10010_D_lutheri_KAG8465329_1: p(Y)=1 p(W)=1 p(V)=1 p(T)=1 p(S)=1 p(R)=1 p(Q)=1 p(P)=1 p(N)=1 p(M)=1 p(L)=1 p(K)=1 p(I)=1 p(H)=1 p(G)=1 p(F)=1 p(E)=1 p(D)=1 p(C)=1 p(A)=1 
of node: Query_10072_C_tobin_181777: p(Y)=1 p(W)=1 p(V)=1 p(T)=1 p(S)=1 p(R)=1 p(Q)=1 p(P)=1 p(N)=1 p(M)=1 p(L)=1 p(K)=1 p(I)=1 p(H)=1 p(G)=1 p(F)=1 p(E)=1 p(D)=1 p(C)=1 p(A)=1 
of node: N22: 
of node: Query_10081_P_imperforata_766787: p(Y)=1 p(W)=1 p(V)=1 p(T)=1 p(S)=1 p(R)=1 p(Q)=1 p(P)=1 p(N)=1 p(M)=1 p(L)=1 p(K)=1 p(I)=1 p(H)=1 p(G)=1 p(F)=1 p(E)=1 p(D)=1 p(C)=1 p(A)=1 
of node: Query_10084_O_CCMP1393_73314: p(Y)=1 p(W)=1 p(V)=1 p(T)=1 p(S)=1 p(R)=1 p(Q)=1 p(P)=1 p(N)=1 p(M)=1 p(L)=1 p(K)=1 p(I)=1 p(H)=1 p(G)=1 p(F)=1 p(E)=1 p(D)=1 p(C)=1 p(A)=1 
of node: Query_10085_O_CCMP1393_1253442: p(Y)=1 p(W)=1 p(V)=1 p(T)=1 p(S)=1 p(R)=1 p(Q)=1 p(P)=1 p(N)=1 p(M)=1 p(L)=1 p(K)=1 p(I)=1 p(H)=1 p(G)=1 p(F)=1 p(E)=1 p(D)=1 p(C)=1 p(A)=1 
of node: N24: 
of node: N23: 
of node: N21: 
of node: Query_10013_C_okamuranus_15773_1: p(Y)=1 p(W)=1 p(V)=1 p(T)=1 p(S)=1 p(R)=1 p(Q)=1 p(P)=1 p(N)=1 p(M)=1 p(L)=1 p(K)=1 p(I)=1 p(H)=1 p(G)=1 p(F)=1 p(E)=1 p(D)=1 p(C)=1 p(A)=1 
of node: Query_10076_E_siliculosus_19220: p(Y)=1 p(W)=1 p(V)=1 p(T)=1 p(S)=1 p(R)=1 p(Q)=1 p(P)=1 p(N)=1 p(M)=1 p(L)=1 p(K)=1 p(I)=1 p(H)=1 p(G)=1 p(F)=1 p(E)=1 p(D)=1 p(C)=1 p(A)=1 
of node: Query_10077_E_siliculosus_19219: p(Y)=1 p(W)=1 p(V)=1 p(T)=1 p(S)=1 p(R)=1 p(Q)=1 p(P)=1 p(N)=1 p(M)=1 p(L)=1 p(K)=1 p(I)=1 p(H)=1 p(G)=1 p(F)=1 p(E)=1 p(D)=1 p(C)=1 p(A)=1 
of node: Query_10078_E_siliculosus_32446: p(Y)=1 p(W)=1 p(V)=1 p(T)=1 p(S)=1 p(R)=1 p(Q)=1 p(P)=1 p(N)=1 p(M)=1 p(L)=1 p(K)=1 p(I)=1 p(H)=1 p(G)=1 p(F)=1 p(E)=1 p(D)=1 p(C)=1 p(A)=1 
of node: N31: 
of node: N30: 
of node: N29: 
of node: Query_10080_T_minus_246899: p(Y)=1 p(W)=1 p(V)=1 p(T)=1 p(S)=1 p(R)=1 p(Q)=1 p(P)=1 p(N)=1 p(M)=1 p(L)=1 p(K)=1 p(I)=1 p(H)=1 p(G)=1 p(F)=1 p(E)=1 p(D)=1 p(C)=1 p(A)=1 
of node: Query_10082_T_minus_324313: p(Y)=1 p(W)=1 p(V)=1 p(T)=1 p(S)=1 p(R)=1 p(Q)=1 p(P)=1 p(N)=1 p(M)=1 p(L)=1 p(K)=1 p(I)=1 p(H)=1 p(G)=1 p(F)=1 p(E)=1 p(D)=1 p(C)=1 p(A)=1 
of node: N32: 
of node: N28: 
of node: Query_10089_K_nitens_14574: p(Y)=1 p(W)=1 p(V)=1 p(T)=1 p(S)=1 p(R)=1 p(Q)=1 p(P)=1 p(N)=1 p(M)=1 p(L)=1 p(K)=1 p(I)=1 p(H)=1 p(G)=1 p(F)=1 p(E)=1 p(D)=1 p(C)=1 p(A)=1 
of node: N27: 
of node: Query_10021_C_lentillifera_93795: p(Y)=1 p(W)=1 p(V)=1 p(T)=1 p(S)=1 p(R)=1 p(Q)=1 p(P)=1 p(N)=1 p(M)=1 p(L)=1 p(K)=1 p(I)=1 p(H)=1 p(G)=1 p(F)=1 p(E)=1 p(D)=1 p(C)=1 p(A)=1 
of node: Query_10030_S_reticulata_789434: p(Y)=1 p(W)=1 p(V)=1 p(T)=1 p(S)=1 p(R)=1 p(Q)=1 p(P)=1 p(N)=1 p(M)=1 p(L)=1 p(K)=1 p(I)=1 p(H)=1 p(G)=1 p(F)=1 p(E)=1 p(D)=1 p(C)=1 p(A)=1 
of node: Query_10058_A_glomerata_8755: p(Y)=1 p(W)=1 p(V)=1 p(T)=1 p(S)=1 p(R)=1 p(Q)=1 p(P)=1 p(N)=1 p(M)=1 p(L)=1 p(K)=1 p(I)=1 p(H)=1 p(G)=1 p(F)=1 p(E)=1 p(D)=1 p(C)=1 p(A)=1 
of node: N39: 
of node: N38: 
of node: Query_10023_D_armatus_B2533v2_219779_MIX12088_6_28: p(Y)=1 p(W)=1 p(V)=1 p(T)=1 p(S)=1 p(R)=1 p(Q)=1 p(P)=1 p(N)=1 p(M)=1 p(L)=1 p(K)=1 p(I)=1 p(H)=1 p(G)=1 p(F)=1 p(E)=1 p(D)=1 p(C)=1 p(A)=1 
of node: Query_10067_E_costatus_2444019: p(Y)=1 p(W)=1 p(V)=1 p(T)=1 p(S)=1 p(R)=1 p(Q)=1 p(P)=1 p(N)=1 p(M)=1 p(L)=1 p(K)=1 p(I)=1 p(H)=1 p(G)=1 p(F)=1 p(E)=1 p(D)=1 p(C)=1 p(A)=1 
of node: N44: 
of node: Query_10039_T_deserticola_497567: p(Y)=1 p(W)=1 p(V)=1 p(T)=1 p(S)=1 p(R)=1 p(Q)=1 p(P)=1 p(N)=1 p(M)=1 p(L)=1 p(K)=1 p(I)=1 p(H)=1 p(G)=1 p(F)=1 p(E)=1 p(D)=1 p(C)=1 p(A)=1 
of node: Query_10040_T_deserticola_397729: p(Y)=1 p(W)=1 p(V)=1 p(T)=1 p(S)=1 p(R)=1 p(Q)=1 p(P)=1 p(N)=1 p(M)=1 p(L)=1 p(K)=1 p(I)=1 p(H)=1 p(G)=1 p(F)=1 p(E)=1 p(D)=1 p(C)=1 p(A)=1 
of node: N46: 
of node: Query_10046_T_obliquus_2667452: p(Y)=1 p(W)=1 p(V)=1 p(T)=1 p(S)=1 p(R)=1 p(Q)=1 p(P)=1 p(N)=1 p(M)=1 p(L)=1 p(K)=1 p(I)=1 p(H)=1 p(G)=1 p(F)=1 p(E)=1 p(D)=1 p(C)=1 p(A)=1 
of node: N45: 
of node: N43: 
of node: Query_10053_F_rotunda_4546381: p(Y)=1 p(W)=1 p(V)=1 p(T)=1 p(S)=1 p(R)=1 p(Q)=1 p(P)=1 p(N)=1 p(M)=1 p(L)=1 p(K)=1 p(I)=1 p(H)=1 p(G)=1 p(F)=1 p(E)=1 p(D)=1 p(C)=1 p(A)=1 
of node: N42: 
of node: Query_10056_C_zofingiensis_14744: p(Y)=1 p(W)=1 p(V)=1 p(T)=1 p(S)=1 p(R)=1 p(Q)=1 p(P)=1 p(N)=1 p(M)=1 p(L)=1 p(K)=1 p(I)=1 p(H)=1 p(G)=1 p(F)=1 p(E)=1 p(D)=1 p(C)=1 p(A)=1 
of node: N41: 
of node: Query_10032_V_carteri_1250: p(Y)=1 p(W)=1 p(V)=1 p(T)=1 p(S)=1 p(R)=1 p(Q)=1 p(P)=1 p(N)=1 p(M)=1 p(L)=1 p(K)=1 p(I)=1 p(H)=1 p(G)=1 p(F)=1 p(E)=1 p(D)=1 p(C)=1 p(A)=1 
of node: Query_10055_G_pectorale_1436: p(Y)=1 p(W)=1 p(V)=1 p(T)=1 p(S)=1 p(R)=1 p(Q)=1 p(P)=1 p(N)=1 p(M)=1 p(L)=1 p(K)=1 p(I)=1 p(H)=1 p(G)=1 p(F)=1 p(E)=1 p(D)=1 p(C)=1 p(A)=1 
of node: N49: 
of node: Query_10033_C_reinhardtii_4651: p(Y)=1 p(W)=1 p(V)=1 p(T)=1 p(S)=1 p(R)=1 p(Q)=1 p(P)=1 p(N)=1 p(M)=1 p(L)=1 p(K)=1 p(I)=1 p(H)=1 p(G)=1 p(F)=1 p(E)=1 p(D)=1 p(C)=1 p(A)=1 
of node: N48: 
of node: Query_10034_D_salina_11876: p(Y)=1 p(W)=1 p(V)=1 p(T)=1 p(S)=1 p(R)=1 p(Q)=1 p(P)=1 p(N)=1 p(M)=1 p(L)=1 p(K)=1 p(I)=1 p(H)=1 p(G)=1 p(F)=1 p(E)=1 p(D)=1 p(C)=1 p(A)=1 
of node: N47: 
of node: N40: 
of node: N37: 
of node: Query_10022_R_subcapitata_NIES_35_12587: p(Y)=1 p(W)=1 p(V)=1 p(T)=1 p(S)=1 p(R)=1 p(Q)=1 p(P)=1 p(N)=1 p(M)=1 p(L)=1 p(K)=1 p(I)=1 p(H)=1 p(G)=1 p(F)=1 p(E)=1 p(D)=1 p(C)=1 p(A)=1 
of node: Query_10050_M_neglectum_3550_XM_014042789_1: p(Y)=1 p(W)=1 p(V)=1 p(T)=1 p(S)=1 p(R)=1 p(Q)=1 p(P)=1 p(N)=1 p(M)=1 p(L)=1 p(K)=1 p(I)=1 p(H)=1 p(G)=1 p(F)=1 p(E)=1 p(D)=1 p(C)=1 p(A)=1 
of node: N51: 
of node: Query_10024_D_armatus_B2533v2_187293: p(Y)=1 p(W)=1 p(V)=1 p(T)=1 p(S)=1 p(R)=1 p(Q)=1 p(P)=1 p(N)=1 p(M)=1 p(L)=1 p(K)=1 p(I)=1 p(H)=1 p(G)=1 p(F)=1 p(E)=1 p(D)=1 p(C)=1 p(A)=1 
of node: Query_10035_T_deserticola_4180879: p(Y)=1 p(W)=1 p(V)=1 p(T)=1 p(S)=1 p(R)=1 p(Q)=1 p(P)=1 p(N)=1 p(M)=1 p(L)=1 p(K)=1 p(I)=1 p(H)=1 p(G)=1 p(F)=1 p(E)=1 p(D)=1 p(C)=1 p(A)=1 
of node: Query_10043_T_obliquus_34218: p(Y)=1 p(W)=1 p(V)=1 p(T)=1 p(S)=1 p(R)=1 p(Q)=1 p(P)=1 p(N)=1 p(M)=1 p(L)=1 p(K)=1 p(I)=1 p(H)=1 p(G)=1 p(F)=1 p(E)=1 p(D)=1 p(C)=1 p(A)=1 
of node: N56: 
of node: Query_10065_E_costatus_2442078: p(Y)=1 p(W)=1 p(V)=1 p(T)=1 p(S)=1 p(R)=1 p(Q)=1 p(P)=1 p(N)=1 p(M)=1 p(L)=1 p(K)=1 p(I)=1 p(H)=1 p(G)=1 p(F)=1 p(E)=1 p(D)=1 p(C)=1 p(A)=1 
of node: N55: 
of node: Query_10051_F_rotunda_4297391: p(Y)=1 p(W)=1 p(V)=1 p(T)=1 p(S)=1 p(R)=1 p(Q)=1 p(P)=1 p(N)=1 p(M)=1 p(L)=1 p(K)=1 p(I)=1 p(H)=1 p(G)=1 p(F)=1 p(E)=1 p(D)=1 p(C)=1 p(A)=1 
of node: N54: 
of node: N53: 
of node: Query_10057_C__zofingiensis_14806: p(Y)=1 p(W)=1 p(V)=1 p(T)=1 p(S)=1 p(R)=1 p(Q)=1 p(P)=1 p(N)=1 p(M)=1 p(L)=1 p(K)=1 p(I)=1 p(H)=1 p(G)=1 p(F)=1 p(E)=1 p(D)=1 p(C)=1 p(A)=1 
of node: N52: 
of node: N50: 
of node: N36: 
of node: Query_10025_D_armatus_B2533v2_197035: p(Y)=1 p(W)=1 p(V)=1 p(T)=1 p(S)=1 p(R)=1 p(Q)=1 p(P)=1 p(N)=1 p(M)=1 p(L)=1 p(K)=1 p(I)=1 p(H)=1 p(G)=1 p(F)=1 p(E)=1 p(D)=1 p(C)=1 p(A)=1 
of node: Query_10038_T_deserticola_4123243: p(Y)=1 p(W)=1 p(V)=1 p(T)=1 p(S)=1 p(R)=1 p(Q)=1 p(P)=1 p(N)=1 p(M)=1 p(L)=1 p(K)=1 p(I)=1 p(H)=1 p(G)=1 p(F)=1 p(E)=1 p(D)=1 p(C)=1 p(A)=1 
of node: Query_10041_T_deserticola_4104144: p(Y)=1 p(W)=1 p(V)=1 p(T)=1 p(S)=1 p(R)=1 p(Q)=1 p(P)=1 p(N)=1 p(M)=1 p(L)=1 p(K)=1 p(I)=1 p(H)=1 p(G)=1 p(F)=1 p(E)=1 p(D)=1 p(C)=1 p(A)=1 
of node: N66: 
of node: Query_10048_T_obliquus_1342196: p(Y)=1 p(W)=1 p(V)=1 p(T)=1 p(S)=1 p(R)=1 p(Q)=1 p(P)=1 p(N)=1 p(M)=1 p(L)=1 p(K)=1 p(I)=1 p(H)=1 p(G)=1 p(F)=1 p(E)=1 p(D)=1 p(C)=1 p(A)=1 
of node: N65: 
of node: Query_10066_E_costatus_2654810: p(Y)=1 p(W)=1 p(V)=1 p(T)=1 p(S)=1 p(R)=1 p(Q)=1 p(P)=1 p(N)=1 p(M)=1 p(L)=1 p(K)=1 p(I)=1 p(H)=1 p(G)=1 p(F)=1 p(E)=1 p(D)=1 p(C)=1 p(A)=1 
of node: N64: 
of node: Query_10049_T_obliquus_2678677: p(Y)=1 p(W)=1 p(V)=1 p(T)=1 p(S)=1 p(R)=1 p(Q)=1 p(P)=1 p(N)=1 p(M)=1 p(L)=1 p(K)=1 p(I)=1 p(H)=1 p(G)=1 p(F)=1 p(E)=1 p(D)=1 p(C)=1 p(A)=1 
of node: Query_10068_E_costatus_2545020: p(Y)=1 p(W)=1 p(V)=1 p(T)=1 p(S)=1 p(R)=1 p(Q)=1 p(P)=1 p(N)=1 p(M)=1 p(L)=1 p(K)=1 p(I)=1 p(H)=1 p(G)=1 p(F)=1 p(E)=1 p(D)=1 p(C)=1 p(A)=1 
of node: N68: 
of node: Query_10054_F_rotunda_2966951: p(Y)=1 p(W)=1 p(V)=1 p(T)=1 p(S)=1 p(R)=1 p(Q)=1 p(P)=1 p(N)=1 p(M)=1 p(L)=1 p(K)=1 p(I)=1 p(H)=1 p(G)=1 p(F)=1 p(E)=1 p(D)=1 p(C)=1 p(A)=1 
of node: N67: 
of node: N63: 
of node: N62: 
of node: Query_10029_D_armatus_B2533v2_197034: p(Y)=1 p(W)=1 p(V)=1 p(T)=1 p(S)=1 p(R)=1 p(Q)=1 p(P)=1 p(N)=1 p(M)=1 p(L)=1 p(K)=1 p(I)=1 p(H)=1 p(G)=1 p(F)=1 p(E)=1 p(D)=1 p(C)=1 p(A)=1 
of node: N61: 
of node: Query_10036_T_deserticola_4457248: p(Y)=1 p(W)=1 p(V)=1 p(T)=1 p(S)=1 p(R)=1 p(Q)=1 p(P)=1 p(N)=1 p(M)=1 p(L)=1 p(K)=1 p(I)=1 p(H)=1 p(G)=1 p(F)=1 p(E)=1 p(D)=1 p(C)=1 p(A)=1 
of node: Query_10042_T_deserticola_4456753: p(Y)=1 p(W)=1 p(V)=1 p(T)=1 p(S)=1 p(R)=1 p(Q)=1 p(P)=1 p(N)=1 p(M)=1 p(L)=1 p(K)=1 p(I)=1 p(H)=1 p(G)=1 p(F)=1 p(E)=1 p(D)=1 p(C)=1 p(A)=1 
of node: N73: 
of node: Query_10044_T_obliquus_2749128: p(Y)=1 p(W)=1 p(V)=1 p(T)=1 p(S)=1 p(R)=1 p(Q)=1 p(P)=1 p(N)=1 p(M)=1 p(L)=1 p(K)=1 p(I)=1 p(H)=1 p(G)=1 p(F)=1 p(E)=1 p(D)=1 p(C)=1 p(A)=1 
of node: N72: 
of node: Query_10064_E_costatus_2565032: p(Y)=1 p(W)=1 p(V)=1 p(T)=1 p(S)=1 p(R)=1 p(Q)=1 p(P)=1 p(N)=1 p(M)=1 p(L)=1 p(K)=1 p(I)=1 p(H)=1 p(G)=1 p(F)=1 p(E)=1 p(D)=1 p(C)=1 p(A)=1 
of node: N71: 
of node: Query_10037_T_deserticola_4491635: p(Y)=1 p(W)=1 p(V)=1 p(T)=1 p(S)=1 p(R)=1 p(Q)=1 p(P)=1 p(N)=1 p(M)=1 p(L)=1 p(K)=1 p(I)=1 p(H)=1 p(G)=1 p(F)=1 p(E)=1 p(D)=1 p(C)=1 p(A)=1 
of node: Query_10045_T_obliquus_2801464: p(Y)=1 p(W)=1 p(V)=1 p(T)=1 p(S)=1 p(R)=1 p(Q)=1 p(P)=1 p(N)=1 p(M)=1 p(L)=1 p(K)=1 p(I)=1 p(H)=1 p(G)=1 p(F)=1 p(E)=1 p(D)=1 p(C)=1 p(A)=1 
of node: N75: 
of node: Query_10061_E_costatus_2596337: p(Y)=1 p(W)=1 p(V)=1 p(T)=1 p(S)=1 p(R)=1 p(Q)=1 p(P)=1 p(N)=1 p(M)=1 p(L)=1 p(K)=1 p(I)=1 p(H)=1 p(G)=1 p(F)=1 p(E)=1 p(D)=1 p(C)=1 p(A)=1 
of node: N74: 
of node: N70: 
of node: Query_10052_F_rotunda_4369571: p(Y)=1 p(W)=1 p(V)=1 p(T)=1 p(S)=1 p(R)=1 p(Q)=1 p(P)=1 p(N)=1 p(M)=1 p(L)=1 p(K)=1 p(I)=1 p(H)=1 p(G)=1 p(F)=1 p(E)=1 p(D)=1 p(C)=1 p(A)=1 
of node: N69: 
of node: N60: 
of node: Query_10063_E_costatus_2497596: p(Y)=1 p(W)=1 p(V)=1 p(T)=1 p(S)=1 p(R)=1 p(Q)=1 p(P)=1 p(N)=1 p(M)=1 p(L)=1 p(K)=1 p(I)=1 p(H)=1 p(G)=1 p(F)=1 p(E)=1 p(D)=1 p(C)=1 p(A)=1 
of node: N59: 
of node: Query_10026_D_armatus_B2533v2_213334_MIX5643_18_2: p(Q)=1 
of node: Query_10028_D_armatus_B2533v2_192803: p(Y)=1 p(W)=1 p(V)=1 p(T)=1 p(S)=1 p(R)=1 p(Q)=1 p(P)=1 p(N)=1 p(M)=1 p(L)=1 p(K)=1 p(I)=1 p(H)=1 p(G)=1 p(F)=1 p(E)=1 p(D)=1 p(C)=1 p(A)=1 
of node: N77: 
of node: Query_10027_D_armatus_B2533v2_196199: p(Y)=1 p(W)=1 p(V)=1 p(T)=1 p(S)=1 p(R)=1 p(Q)=1 p(P)=1 p(N)=1 p(M)=1 p(L)=1 p(K)=1 p(I)=1 p(H)=1 p(G)=1 p(F)=1 p(E)=1 p(D)=1 p(C)=1 p(A)=1 
of node: Query_10062_E_costatus_2696053: p(Q)=1 
of node: N79: 
of node: Query_10047_T_obliquus_1687850: p(V)=1 
of node: N78: 
of node: N76: 
of node: N58: 
of node: Query_10031_S_reticulata_789337: p(Y)=1 p(W)=1 p(V)=1 p(T)=1 p(S)=1 p(R)=1 p(Q)=1 p(P)=1 p(N)=1 p(M)=1 p(L)=1 p(K)=1 p(I)=1 p(H)=1 p(G)=1 p(F)=1 p(E)=1 p(D)=1 p(C)=1 p(A)=1 
of node: Query_10059_A_glomerata_5708: p(Y)=1 p(W)=1 p(V)=1 p(T)=1 p(S)=1 p(R)=1 p(Q)=1 p(P)=1 p(N)=1 p(M)=1 p(L)=1 p(K)=1 p(I)=1 p(H)=1 p(G)=1 p(F)=1 p(E)=1 p(D)=1 p(C)=1 p(A)=1 
of node: N80: 
of node: N57: 
of node: N35: 
of node: Query_10060_C_variabilis_54927: p(Y)=1 p(W)=1 p(V)=1 p(T)=1 p(S)=1 p(R)=1 p(Q)=1 p(P)=1 p(N)=1 p(M)=1 p(L)=1 p(K)=1 p(I)=1 p(H)=1 p(G)=1 p(F)=1 p(E)=1 p(D)=1 p(C)=1 p(A)=1 
of node: Query_10079_N_oceanica_577932: p(Y)=1 p(W)=1 p(V)=1 p(T)=1 p(S)=1 p(R)=1 p(Q)=1 p(P)=1 p(N)=1 p(M)=1 p(L)=1 p(K)=1 p(I)=1 p(H)=1 p(G)=1 p(F)=1 p(E)=1 p(D)=1 p(C)=1 p(A)=1 
of node: N81: 
of node: N34: 
of node: Query_10090_M_viride_23399: p(Y)=1 p(W)=1 p(V)=1 p(T)=1 p(S)=1 p(R)=1 p(Q)=1 p(P)=1 p(N)=1 p(M)=1 p(L)=1 p(K)=1 p(I)=1 p(H)=1 p(G)=1 p(F)=1 p(E)=1 p(D)=1 p(C)=1 p(A)=1 
of node: Query_10091_M_viride_23400: p(Y)=1 p(W)=1 p(V)=1 p(T)=1 p(S)=1 p(R)=1 p(Q)=1 p(P)=1 p(N)=1 p(M)=1 p(L)=1 p(K)=1 p(I)=1 p(H)=1 p(G)=1 p(F)=1 p(E)=1 p(D)=1 p(C)=1 p(A)=1 
of node: N82: 
of node: N33: 
of node: N26: 
of node: Query_10069_C_CCMP2293_1954666: p(Y)=1 p(W)=1 p(V)=1 p(T)=1 p(S)=1 p(R)=1 p(Q)=1 p(P)=1 p(N)=1 p(M)=1 p(L)=1 p(K)=1 p(I)=1 p(H)=1 p(G)=1 p(F)=1 p(E)=1 p(D)=1 p(C)=1 p(A)=1 
of node: N25: 
of node: N20: 
of node: Query_10012_P_multistrata_VEU44665_1: p(Y)=1 p(W)=1 p(V)=1 p(T)=1 p(S)=1 p(R)=1 p(Q)=1 p(P)=1 p(N)=1 p(M)=1 p(L)=1 p(K)=1 p(I)=1 p(H)=1 p(G)=1 p(F)=1 p(E)=1 p(D)=1 p(C)=1 p(A)=1 
of node: Query_10083_P_CCMP2097_591535: p(Y)=1 p(W)=1 p(V)=1 p(T)=1 p(S)=1 p(R)=1 p(Q)=1 p(P)=1 p(N)=1 p(M)=1 p(L)=1 p(K)=1 p(I)=1 p(H)=1 p(G)=1 p(F)=1 p(E)=1 p(D)=1 p(C)=1 p(A)=1 
of node: N84: 
of node: Query_10075_P_antarctica_8467: p(Y)=1 p(W)=1 p(V)=1 p(T)=1 p(S)=1 p(R)=1 p(Q)=1 p(P)=1 p(N)=1 p(M)=1 p(L)=1 p(K)=1 p(I)=1 p(H)=1 p(G)=1 p(F)=1 p(E)=1 p(D)=1 p(C)=1 p(A)=1 
of node: Query_10092_B_natans_126593: p(Y)=1 p(W)=1 p(V)=1 p(T)=1 p(S)=1 p(R)=1 p(Q)=1 p(P)=1 p(N)=1 p(M)=1 p(L)=1 p(K)=1 p(I)=1 p(H)=1 p(G)=1 p(F)=1 p(E)=1 p(D)=1 p(C)=1 p(A)=1 
of node: N86: 
of node: Query_10086_P_umbilicalis_6581: p(Y)=1 p(W)=1 p(V)=1 p(T)=1 p(S)=1 p(R)=1 p(Q)=1 p(P)=1 p(N)=1 p(M)=1 p(L)=1 p(K)=1 p(I)=1 p(H)=1 p(G)=1 p(F)=1 p(E)=1 p(D)=1 p(C)=1 p(A)=1 
of node: Query_10088_P_yezoensis_9646_g1766_1: p(Y)=1 p(W)=1 p(V)=1 p(T)=1 p(S)=1 p(R)=1 p(Q)=1 p(P)=1 p(N)=1 p(M)=1 p(L)=1 p(K)=1 p(I)=1 p(H)=1 p(G)=1 p(F)=1 p(E)=1 p(D)=1 p(C)=1 p(A)=1 
of node: N88: 
of node: Query_10087_P_umbilicalis_7075: p(Y)=1 p(W)=1 p(V)=1 p(T)=1 p(S)=1 p(R)=1 p(Q)=1 p(P)=1 p(N)=1 p(M)=1 p(L)=1 p(K)=1 p(I)=1 p(H)=1 p(G)=1 p(F)=1 p(E)=1 p(D)=1 p(C)=1 p(A)=1 
of node: N87: 
of node: N85: 
of node: N83: 
of node: N19: 
of node: Query_10011_E_huxleyi_XP_005775047_1: p(Y)=1 p(W)=1 p(V)=1 p(T)=1 p(S)=1 p(R)=1 p(Q)=1 p(P)=1 p(N)=1 p(M)=1 p(L)=1 p(K)=1 p(I)=1 p(H)=1 p(G)=1 p(F)=1 p(E)=1 p(D)=1 p(C)=1 p(A)=1 
of node: Query_10073_C_tobin_182412: p(Y)=1 p(W)=1 p(V)=1 p(T)=1 p(S)=1 p(R)=1 p(Q)=1 p(P)=1 p(N)=1 p(M)=1 p(L)=1 p(K)=1 p(I)=1 p(H)=1 p(G)=1 p(F)=1 p(E)=1 p(D)=1 p(C)=1 p(A)=1 
of node: N90: 
of node: Query_10074_P_globosa_25178: p(Y)=1 p(W)=1 p(V)=1 p(T)=1 p(S)=1 p(R)=1 p(Q)=1 p(P)=1 p(N)=1 p(M)=1 p(L)=1 p(K)=1 p(I)=1 p(H)=1 p(G)=1 p(F)=1 p(E)=1 p(D)=1 p(C)=1 p(A)=1 
of node: N89: 
of node: N18: 
of node: Query_10093_HUMAN_SEPT6: p(Y)=1 p(W)=1 p(V)=1 p(T)=1 p(S)=1 p(R)=1 p(Q)=1 p(P)=1 p(N)=1 p(M)=1 p(L)=1 p(K)=1 p(I)=1 p(H)=1 p(G)=1 p(F)=1 p(E)=1 p(D)=1 p(C)=1 p(A)=1 
of node: Query_10099_HUMAN_SEPT11: p(Y)=1 p(W)=1 p(V)=1 p(T)=1 p(S)=1 p(R)=1 p(Q)=1 p(P)=1 p(N)=1 p(M)=1 p(L)=1 p(K)=1 p(I)=1 p(H)=1 p(G)=1 p(F)=1 p(E)=1 p(D)=1 p(C)=1 p(A)=1 
of node: N103: 
of node: Query_10096_HUMAN_SEPT8: p(Y)=1 p(W)=1 p(V)=1 p(T)=1 p(S)=1 p(R)=1 p(Q)=1 p(P)=1 p(N)=1 p(M)=1 p(L)=1 p(K)=1 p(I)=1 p(H)=1 p(G)=1 p(F)=1 p(E)=1 p(D)=1 p(C)=1 p(A)=1 
of node: N102: 
of node: Query_10104_HUMAN_SEPT14: p(Y)=1 p(W)=1 p(V)=1 p(T)=1 p(S)=1 p(R)=1 p(Q)=1 p(P)=1 p(N)=1 p(M)=1 p(L)=1 p(K)=1 p(I)=1 p(H)=1 p(G)=1 p(F)=1 p(E)=1 p(D)=1 p(C)=1 p(A)=1 
of node: Query_10105_HUMAN_SEPT10: p(Y)=1 p(W)=1 p(V)=1 p(T)=1 p(S)=1 p(R)=1 p(Q)=1 p(P)=1 p(N)=1 p(M)=1 p(L)=1 p(K)=1 p(I)=1 p(H)=1 p(G)=1 p(F)=1 p(E)=1 p(D)=1 p(C)=1 p(A)=1 
of node: N104: 
of node: N101: 
of node: Query_10144_Drosophila_melanogaster_NP_651961_____Sep5: p(Y)=1 p(W)=1 p(V)=1 p(T)=1 p(S)=1 p(R)=1 p(Q)=1 p(P)=1 p(N)=1 p(M)=1 p(L)=1 p(K)=1 p(I)=1 p(H)=1 p(G)=1 p(F)=1 p(E)=1 p(D)=1 p(C)=1 p(A)=1 
of node: Query_10145_Drosophila_melanogaster_NP_524417_____Sep2: p(Y)=1 p(W)=1 p(V)=1 p(T)=1 p(S)=1 p(R)=1 p(Q)=1 p(P)=1 p(N)=1 p(M)=1 p(L)=1 p(K)=1 p(I)=1 p(H)=1 p(G)=1 p(F)=1 p(E)=1 p(D)=1 p(C)=1 p(A)=1 
of node: N105: 
of node: N100: 
of node: Query_10143_Trichoplax_adhaerens_XP_002112436: p(Y)=1 p(W)=1 p(V)=1 p(T)=1 p(S)=1 p(R)=1 p(Q)=1 p(P)=1 p(N)=1 p(M)=1 p(L)=1 p(K)=1 p(I)=1 p(H)=1 p(G)=1 p(F)=1 p(E)=1 p(D)=1 p(C)=1 p(A)=1 
of node: N99: 
of node: Query_10140_Salpingoeca_rosetta_XP_004992901: p(Y)=1 p(W)=1 p(V)=1 p(T)=1 p(S)=1 p(R)=1 p(Q)=1 p(P)=1 p(N)=1 p(M)=1 p(L)=1 p(K)=1 p(I)=1 p(H)=1 p(G)=1 p(F)=1 p(E)=1 p(D)=1 p(C)=1 p(A)=1 
of node: Query_10141_Monosiga_brevicollis_XP_001745238: p(Y)=1 p(W)=1 p(V)=1 p(T)=1 p(S)=1 p(R)=1 p(Q)=1 p(P)=1 p(N)=1 p(M)=1 p(L)=1 p(K)=1 p(I)=1 p(H)=1 p(G)=1 p(F)=1 p(E)=1 p(D)=1 p(C)=1 p(A)=1 
of node: N107: 
of node: Query_10200_Caenorhabditis_elegans_NP_001041198_2___: p(Y)=1 p(W)=1 p(V)=1 p(T)=1 p(S)=1 p(R)=1 p(Q)=1 p(P)=1 p(N)=1 p(M)=1 p(L)=1 p(K)=1 p(I)=1 p(H)=1 p(G)=1 p(F)=1 p(E)=1 p(D)=1 p(C)=1 p(A)=1 
of node: N106: 
of node: N98: 
of node: Query_10142_Capsaspora_owczarzaki_XP_004340465: p(Y)=1 p(W)=1 p(V)=1 p(T)=1 p(S)=1 p(R)=1 p(Q)=1 p(P)=1 p(N)=1 p(M)=1 p(L)=1 p(K)=1 p(I)=1 p(H)=1 p(G)=1 p(F)=1 p(E)=1 p(D)=1 p(C)=1 p(A)=1 
of node: N97: 
of node: Query_10146_Phycomyces_blakesleeanus_OAD79712: p(Y)=1 p(W)=1 p(V)=1 p(T)=1 p(S)=1 p(R)=1 p(Q)=1 p(P)=1 p(N)=1 p(M)=1 p(L)=1 p(K)=1 p(I)=1 p(H)=1 p(G)=1 p(F)=1 p(E)=1 p(D)=1 p(C)=1 p(A)=1 
of node: Query_10147_Rhizophagus_irregularis_77424: p(Y)=1 p(W)=1 p(V)=1 p(T)=1 p(S)=1 p(R)=1 p(Q)=1 p(P)=1 p(N)=1 p(M)=1 p(L)=1 p(K)=1 p(I)=1 p(H)=1 p(G)=1 p(F)=1 p(E)=1 p(D)=1 p(C)=1 p(A)=1 
of node: N110: 
of node: Query_10148_Basidiobolus_meristosporus_304075: p(Y)=1 p(W)=1 p(V)=1 p(T)=1 p(S)=1 p(R)=1 p(Q)=1 p(P)=1 p(N)=1 p(M)=1 p(L)=1 p(K)=1 p(I)=1 p(H)=1 p(G)=1 p(F)=1 p(E)=1 p(D)=1 p(C)=1 p(A)=1 
of node: Query_10149_Conidiobolus_coronatus_KXN74403: p(Y)=1 p(W)=1 p(V)=1 p(T)=1 p(S)=1 p(R)=1 p(Q)=1 p(P)=1 p(N)=1 p(M)=1 p(L)=1 p(K)=1 p(I)=1 p(H)=1 p(G)=1 p(F)=1 p(E)=1 p(D)=1 p(C)=1 p(A)=1 
of node: N111: 
of node: N109: 
of node: Query_10150_Batrachochytrium_dendrobatidis_XP_006682772: p(Y)=1 p(W)=1 p(V)=1 p(T)=1 p(S)=1 p(R)=1 p(Q)=1 p(P)=1 p(N)=1 p(M)=1 p(L)=1 p(K)=1 p(I)=1 p(H)=1 p(G)=1 p(F)=1 p(E)=1 p(D)=1 p(C)=1 p(A)=1 
of node: N108: 
of node: N96: 
of node: Query_10095_HUMAN_SEPT3: p(E)=1 
of node: Query_10103_HUMAN_SEPT12: p(S)=1 
of node: N117: 
of node: Query_10100_HUMAN_SEPT9: p(G)=1 
of node: N116: 
of node: Query_10126_Phycomyces_blakesleeanus_OAD66261: p(Y)=1 p(W)=1 p(V)=1 p(T)=1 p(S)=1 p(R)=1 p(Q)=1 p(P)=1 p(N)=1 p(M)=1 p(L)=1 p(K)=1 p(I)=1 p(H)=1 p(G)=1 p(F)=1 p(E)=1 p(D)=1 p(C)=1 p(A)=1 
of node: Query_10128_Phycomyces_blakesleeanus_OAD79262: p(Y)=1 p(W)=1 p(V)=1 p(T)=1 p(S)=1 p(R)=1 p(Q)=1 p(P)=1 p(N)=1 p(M)=1 p(L)=1 p(K)=1 p(I)=1 p(H)=1 p(G)=1 p(F)=1 p(E)=1 p(D)=1 p(C)=1 p(A)=1 
of node: N125: 
of node: Query_10129_Rhizophagus_irregularis_82331: p(Y)=1 p(W)=1 p(V)=1 p(T)=1 p(S)=1 p(R)=1 p(Q)=1 p(P)=1 p(N)=1 p(M)=1 p(L)=1 p(K)=1 p(I)=1 p(H)=1 p(G)=1 p(F)=1 p(E)=1 p(D)=1 p(C)=1 p(A)=1 
of node: Query_10130_Cryptococcus_neoformans_XP_012049501_____Hyp3: p(Y)=1 p(W)=1 p(V)=1 p(T)=1 p(S)=1 p(R)=1 p(Q)=1 p(P)=1 p(N)=1 p(M)=1 p(L)=1 p(K)=1 p(I)=1 p(H)=1 p(G)=1 p(F)=1 p(E)=1 p(D)=1 p(C)=1 p(A)=1 
of node: N126: 
of node: N124: 
of node: Query_10131_Aspergillus_nidulans_XP_658998___AspD: p(Y)=1 p(W)=1 p(V)=1 p(T)=1 p(S)=1 p(R)=1 p(Q)=1 p(P)=1 p(N)=1 p(M)=1 p(L)=1 p(K)=1 p(I)=1 p(H)=1 p(G)=1 p(F)=1 p(E)=1 p(D)=1 p(C)=1 p(A)=1 
of node: N123: 
of node: Query_10127_Conidiobolus_coronatus_KXN71164: p(Y)=1 p(W)=1 p(V)=1 p(T)=1 p(S)=1 p(R)=1 p(Q)=1 p(P)=1 p(N)=1 p(M)=1 p(L)=1 p(K)=1 p(I)=1 p(H)=1 p(G)=1 p(F)=1 p(E)=1 p(D)=1 p(C)=1 p(A)=1 
of node: N122: 
of node: Query_10132_Gonapodya_prolifera_KXS10614: p(Y)=1 p(W)=1 p(V)=1 p(T)=1 p(S)=1 p(R)=1 p(Q)=1 p(P)=1 p(N)=1 p(M)=1 p(L)=1 p(K)=1 p(I)=1 p(H)=1 p(G)=1 p(F)=1 p(E)=1 p(D)=1 p(C)=1 p(A)=1 
of node: N121: 
of node: Query_10133_Saccharomyces_cerevisiae_NP_009928_____CDC10: p(Y)=1 p(W)=1 p(V)=1 p(T)=1 p(S)=1 p(R)=1 p(Q)=1 p(P)=1 p(N)=1 p(M)=1 p(L)=1 p(K)=1 p(I)=1 p(H)=1 p(G)=1 p(F)=1 p(E)=1 p(D)=1 p(C)=1 p(A)=1 
of node: N120: 
of node: Query_10136_Monosiga_brevicollis_XP_001749730: p(Q)=1 
of node: Query_10139_Paramicrosporidium_saccamoebae_02328: p(Y)=1 p(W)=1 p(V)=1 p(T)=1 p(S)=1 p(R)=1 p(Q)=1 p(P)=1 p(N)=1 p(M)=1 p(L)=1 p(K)=1 p(I)=1 p(H)=1 p(G)=1 p(F)=1 p(E)=1 p(D)=1 p(C)=1 p(A)=1 
of node: N128: 
of node: Query_10137_Salpingoeca_rosetta_XP_004995003: p(Q)=1 
of node: N127: 
of node: N119: 
of node: Query_10134_Trichoplax_adhaerens_XP_002109689: p(R)=1 
of node: N118: 
of node: N115: 
of node: Query_10135_Capsaspora_owczarzaki_XP_004346425: p(I)=1 
of node: N114: 
of node: Query_10138_Capsaspora_owczarzaki_XP_011270180: p(Q)=1 
of node: N113: 
of node: Query_10125_Sphaeroforma_arctica_XP_014160581: p(Y)=1 p(W)=1 p(V)=1 p(T)=1 p(S)=1 p(R)=1 p(Q)=1 p(P)=1 p(N)=1 p(M)=1 p(L)=1 p(K)=1 p(I)=1 p(H)=1 p(G)=1 p(F)=1 p(E)=1 p(D)=1 p(C)=1 p(A)=1 
of node: N112: 
of node: N95: 
of node: Query_10094_HUMAN_SEPT4: p(F)=1 
of node: Query_10098_HUMAN_SEPT5: p(Y)=1 p(W)=1 p(V)=1 p(T)=1 p(S)=1 p(R)=1 p(Q)=1 p(P)=1 p(N)=1 p(M)=1 p(L)=1 p(K)=1 p(I)=1 p(H)=1 p(G)=1 p(F)=1 p(E)=1 p(D)=1 p(C)=1 p(A)=1 
of node: N135: 
of node: Query_10101_HUMAN_SEPT1: p(Y)=1 p(W)=1 p(V)=1 p(T)=1 p(S)=1 p(R)=1 p(Q)=1 p(P)=1 p(N)=1 p(M)=1 p(L)=1 p(K)=1 p(I)=1 p(H)=1 p(G)=1 p(F)=1 p(E)=1 p(D)=1 p(C)=1 p(A)=1 
of node: N134: 
of node: Query_10158_Drosophila_melanogaster_NP_573147_____Sep4: p(Y)=1 p(W)=1 p(V)=1 p(T)=1 p(S)=1 p(R)=1 p(Q)=1 p(P)=1 p(N)=1 p(M)=1 p(L)=1 p(K)=1 p(I)=1 p(H)=1 p(G)=1 p(F)=1 p(E)=1 p(D)=1 p(C)=1 p(A)=1 
of node: N133: 
of node: Query_10097_HUMAN_SEPT2: p(Y)=1 p(W)=1 p(V)=1 p(T)=1 p(S)=1 p(R)=1 p(Q)=1 p(P)=1 p(N)=1 p(M)=1 p(L)=1 p(K)=1 p(I)=1 p(H)=1 p(G)=1 p(F)=1 p(E)=1 p(D)=1 p(C)=1 p(A)=1 
of node: Query_10157_Drosophila_melanogaster_NP_5234301_____Sep1: p(Y)=1 p(W)=1 p(V)=1 p(T)=1 p(S)=1 p(R)=1 p(Q)=1 p(P)=1 p(N)=1 p(M)=1 p(L)=1 p(K)=1 p(I)=1 p(H)=1 p(G)=1 p(F)=1 p(E)=1 p(D)=1 p(C)=1 p(A)=1 
of node: N136: 
of node: N132: 
of node: Query_10159_Trichoplax_adhaerens_XP_002115676: p(Y)=1 p(W)=1 p(V)=1 p(T)=1 p(S)=1 p(R)=1 p(Q)=1 p(P)=1 p(N)=1 p(M)=1 p(L)=1 p(K)=1 p(I)=1 p(H)=1 p(G)=1 p(F)=1 p(E)=1 p(D)=1 p(C)=1 p(A)=1 
of node: N131: 
of node: Query_10102_HUMAN_SEPT7: p(R)=1 
of node: Query_10156_Drosophila_melanogaster_NP_724659___Pnut: p(A)=1 
of node: N140: 
of node: Query_10155_Trichoplax_adhaerens_XP_002112086: p(Y)=1 p(W)=1 p(V)=1 p(T)=1 p(S)=1 p(R)=1 p(Q)=1 p(P)=1 p(N)=1 p(M)=1 p(L)=1 p(K)=1 p(I)=1 p(H)=1 p(G)=1 p(F)=1 p(E)=1 p(D)=1 p(C)=1 p(A)=1 
of node: Query_10199_Caenorhabditis_elegans_NP_493388_1: p(Q)=1 
of node: N141: 
of node: N139: 
of node: Query_10152_Salpingoeca_rosetta_XP_04992637: p(Y)=1 p(W)=1 p(V)=1 p(T)=1 p(S)=1 p(R)=1 p(Q)=1 p(P)=1 p(N)=1 p(M)=1 p(L)=1 p(K)=1 p(I)=1 p(H)=1 p(G)=1 p(F)=1 p(E)=1 p(D)=1 p(C)=1 p(A)=1 
of node: Query_10153_Monosiga_brevicollis_XP_001748220: p(Y)=1 p(W)=1 p(V)=1 p(T)=1 p(S)=1 p(R)=1 p(Q)=1 p(P)=1 p(N)=1 p(M)=1 p(L)=1 p(K)=1 p(I)=1 p(H)=1 p(G)=1 p(F)=1 p(E)=1 p(D)=1 p(C)=1 p(A)=1 
of node: N142: 
of node: N138: 
of node: Query_10160_Capsaspora_owczarzaki_XP_004349897: p(F)=1 
of node: Query_10173_Monosiga_brevicollis_XP_001742566: p(Y)=1 p(W)=1 p(V)=1 p(T)=1 p(S)=1 p(R)=1 p(Q)=1 p(P)=1 p(N)=1 p(M)=1 p(L)=1 p(K)=1 p(I)=1 p(H)=1 p(G)=1 p(F)=1 p(E)=1 p(D)=1 p(C)=1 p(A)=1 
of node: Query_10174_Salpingoeca_rosetta_XP_004994451: p(Y)=1 p(W)=1 p(V)=1 p(T)=1 p(S)=1 p(R)=1 p(Q)=1 p(P)=1 p(N)=1 p(M)=1 p(L)=1 p(K)=1 p(I)=1 p(H)=1 p(G)=1 p(F)=1 p(E)=1 p(D)=1 p(C)=1 p(A)=1 
of node: N144: 
of node: N143: 
of node: N137: 
of node: N130: 
of node: Query_10161_Conidiobolus_coronatus_KXN68162: p(Y)=1 p(W)=1 p(V)=1 p(T)=1 p(S)=1 p(R)=1 p(Q)=1 p(P)=1 p(N)=1 p(M)=1 p(L)=1 p(K)=1 p(I)=1 p(H)=1 p(G)=1 p(F)=1 p(E)=1 p(D)=1 p(C)=1 p(A)=1 
of node: Query_10162_Gonapodya_prolifera_KXS17957: p(Y)=1 p(W)=1 p(V)=1 p(T)=1 p(S)=1 p(R)=1 p(Q)=1 p(P)=1 p(N)=1 p(M)=1 p(L)=1 p(K)=1 p(I)=1 p(H)=1 p(G)=1 p(F)=1 p(E)=1 p(D)=1 p(C)=1 p(A)=1 
of node: N149: 
of node: Query_10166_Basidiobolus_meristosporus_313179: p(D)=1 
of node: N148: 
of node: Query_10165_Rhizophagus_irregularis_39239: p(Y)=1 p(W)=1 p(V)=1 p(T)=1 p(S)=1 p(R)=1 p(Q)=1 p(P)=1 p(N)=1 p(M)=1 p(L)=1 p(K)=1 p(I)=1 p(H)=1 p(G)=1 p(F)=1 p(E)=1 p(D)=1 p(C)=1 p(A)=1 
of node: N147: 
of node: Query_10163_Phycomyces_blakesleeanus_OAD67191: p(Y)=1 p(W)=1 p(V)=1 p(T)=1 p(S)=1 p(R)=1 p(Q)=1 p(P)=1 p(N)=1 p(M)=1 p(L)=1 p(K)=1 p(I)=1 p(H)=1 p(G)=1 p(F)=1 p(E)=1 p(D)=1 p(C)=1 p(A)=1 
of node: Query_10164_Phycomyces_blakesleeanus_OAD77914: p(Y)=1 p(W)=1 p(V)=1 p(T)=1 p(S)=1 p(R)=1 p(Q)=1 p(P)=1 p(N)=1 p(M)=1 p(L)=1 p(K)=1 p(I)=1 p(H)=1 p(G)=1 p(F)=1 p(E)=1 p(D)=1 p(C)=1 p(A)=1 
of node: N150: 
of node: N146: 
of node: Query_10168_Cryptococcus_neoformans_XP_012050631_____Hyp1: p(Y)=1 
of node: Query_10169_Schizophyllum_commune_XP_003037204: p(Y)=1 p(W)=1 p(V)=1 p(T)=1 p(S)=1 p(R)=1 p(Q)=1 p(P)=1 p(N)=1 p(M)=1 p(L)=1 p(K)=1 p(I)=1 p(H)=1 p(G)=1 p(F)=1 p(E)=1 p(D)=1 p(C)=1 p(A)=1 
of node: N152: 
of node: Query_10170_Aspergillus_nidulans_XP_664292___AspB: p(Y)=1 p(W)=1 p(V)=1 p(T)=1 p(S)=1 p(R)=1 p(Q)=1 p(P)=1 p(N)=1 p(M)=1 p(L)=1 p(K)=1 p(I)=1 p(H)=1 p(G)=1 p(F)=1 p(E)=1 p(D)=1 p(C)=1 p(A)=1 
of node: Query_10171_Saccharomyces_cerevisiae_NP_013418_____CDC3: p(E)=1 
of node: N153: 
of node: N151: 
of node: N145: 
of node: N129: 
of node: N94: 
of node: Query_10106_Phycomyces_blakesleeanus_OAD78381: p(Y)=1 p(W)=1 p(V)=1 p(T)=1 p(S)=1 p(R)=1 p(Q)=1 p(P)=1 p(N)=1 p(M)=1 p(L)=1 p(K)=1 p(I)=1 p(H)=1 p(G)=1 p(F)=1 p(E)=1 p(D)=1 p(C)=1 p(A)=1 
of node: Query_10107_Phycomyces_blakesleeanus_OAD67152: p(Y)=1 p(W)=1 p(V)=1 p(T)=1 p(S)=1 p(R)=1 p(Q)=1 p(P)=1 p(N)=1 p(M)=1 p(L)=1 p(K)=1 p(I)=1 p(H)=1 p(G)=1 p(F)=1 p(E)=1 p(D)=1 p(C)=1 p(A)=1 
of node: N160: 
of node: Query_10108_Phycomyces_blakesleeanus_OAD67670: p(Y)=1 p(W)=1 p(V)=1 p(T)=1 p(S)=1 p(R)=1 p(Q)=1 p(P)=1 p(N)=1 p(M)=1 p(L)=1 p(K)=1 p(I)=1 p(H)=1 p(G)=1 p(F)=1 p(E)=1 p(D)=1 p(C)=1 p(A)=1 
of node: Query_10109_Phycomyces_blakesleeanus_73882: p(Y)=1 p(W)=1 p(V)=1 p(T)=1 p(S)=1 p(R)=1 p(Q)=1 p(P)=1 p(N)=1 p(M)=1 p(L)=1 p(K)=1 p(I)=1 p(H)=1 p(G)=1 p(F)=1 p(E)=1 p(D)=1 p(C)=1 p(A)=1 
of node: N161: 
of node: N159: 
of node: Query_10112_Rhizophagus_irregularis_343838: p(Y)=1 p(W)=1 p(V)=1 p(T)=1 p(S)=1 p(R)=1 p(Q)=1 p(P)=1 p(N)=1 p(M)=1 p(L)=1 p(K)=1 p(I)=1 p(H)=1 p(G)=1 p(F)=1 p(E)=1 p(D)=1 p(C)=1 p(A)=1 
of node: Query_10113_Aspergillus_nidulans_XP_681451___AspC: p(Y)=1 p(W)=1 p(V)=1 p(T)=1 p(S)=1 p(R)=1 p(Q)=1 p(P)=1 p(N)=1 p(M)=1 p(L)=1 p(K)=1 p(I)=1 p(H)=1 p(G)=1 p(F)=1 p(E)=1 p(D)=1 p(C)=1 p(A)=1 
of node: Query_10119_Saccharomyces_cerevisiae_NP_011975_____CDC12: p(Y)=1 p(W)=1 p(V)=1 p(T)=1 p(S)=1 p(R)=1 p(Q)=1 p(P)=1 p(N)=1 p(M)=1 p(L)=1 p(K)=1 p(I)=1 p(H)=1 p(G)=1 p(F)=1 p(E)=1 p(D)=1 p(C)=1 p(A)=1 
of node: N164: 
of node: Query_10114_Cryptococcus_neoformans_XP_012052724_____Hyp2: p(Y)=1 p(W)=1 p(V)=1 p(T)=1 p(S)=1 p(R)=1 p(Q)=1 p(P)=1 p(N)=1 p(M)=1 p(L)=1 p(K)=1 p(I)=1 p(H)=1 p(G)=1 p(F)=1 p(E)=1 p(D)=1 p(C)=1 p(A)=1 
of node: Query_10115_Schizophyllum_commune_XP_003030864: p(Y)=1 p(W)=1 p(V)=1 p(T)=1 p(S)=1 p(R)=1 p(Q)=1 p(P)=1 p(N)=1 p(M)=1 p(L)=1 p(K)=1 p(I)=1 p(H)=1 p(G)=1 p(F)=1 p(E)=1 p(D)=1 p(C)=1 p(A)=1 
of node: N165: 
of node: N163: 
of node: N162: 
of node: N158: 
of node: Query_10116_Catenaria_anguillulae_1416274: p(Y)=1 p(W)=1 p(V)=1 p(T)=1 p(S)=1 p(R)=1 p(Q)=1 p(P)=1 p(N)=1 p(M)=1 p(L)=1 p(K)=1 p(I)=1 p(H)=1 p(G)=1 p(F)=1 p(E)=1 p(D)=1 p(C)=1 p(A)=1 
of node: Query_10117_Batrachochytrium_dendrobatidis_XP_006680392: p(Y)=1 p(W)=1 p(V)=1 p(T)=1 p(S)=1 p(R)=1 p(Q)=1 p(P)=1 p(N)=1 p(M)=1 p(L)=1 p(K)=1 p(I)=1 p(H)=1 p(G)=1 p(F)=1 p(E)=1 p(D)=1 p(C)=1 p(A)=1 
of node: Query_10118_Gonapodya_prolifera_KXS21904: p(Y)=1 p(W)=1 p(V)=1 p(T)=1 p(S)=1 p(R)=1 p(Q)=1 p(P)=1 p(N)=1 p(M)=1 p(L)=1 p(K)=1 p(I)=1 p(H)=1 p(G)=1 p(F)=1 p(E)=1 p(D)=1 p(C)=1 p(A)=1 
of node: N167: 
of node: N166: 
of node: N157: 
of node: Query_10110_Basidiobolus_meristosporus_206353: p(Y)=1 p(W)=1 p(V)=1 p(T)=1 p(S)=1 p(R)=1 p(Q)=1 p(P)=1 p(N)=1 p(M)=1 p(L)=1 p(K)=1 p(I)=1 p(H)=1 p(G)=1 p(F)=1 p(E)=1 p(D)=1 p(C)=1 p(A)=1 
of node: Query_10111_Basidiobolus_meristosporus_201547: p(Y)=1 p(W)=1 p(V)=1 p(T)=1 p(S)=1 p(R)=1 p(Q)=1 p(P)=1 p(N)=1 p(M)=1 p(L)=1 p(K)=1 p(I)=1 p(H)=1 p(G)=1 p(F)=1 p(E)=1 p(D)=1 p(C)=1 p(A)=1 
of node: N168: 
of node: N156: 
of node: Query_10123_Conidiobolus_coronatus_KXN68522: p(Y)=1 p(W)=1 p(V)=1 p(T)=1 p(S)=1 p(R)=1 p(Q)=1 p(P)=1 p(N)=1 p(M)=1 p(L)=1 p(K)=1 p(I)=1 p(H)=1 p(G)=1 p(F)=1 p(E)=1 p(D)=1 p(C)=1 p(A)=1 
of node: N155: 
of node: Query_10120_Encephalitozoon_cuniculi_XP_965975: p(Y)=1 p(W)=1 p(V)=1 p(T)=1 p(S)=1 p(R)=1 p(Q)=1 p(P)=1 p(N)=1 p(M)=1 p(L)=1 p(K)=1 p(I)=1 p(H)=1 p(G)=1 p(F)=1 p(E)=1 p(D)=1 p(C)=1 p(A)=1 
of node: Query_10121_Encephalitozoon_cuniculi_NP_586501: p(Y)=1 p(W)=1 p(V)=1 p(T)=1 p(S)=1 p(R)=1 p(Q)=1 p(P)=1 p(N)=1 p(M)=1 p(L)=1 p(K)=1 p(I)=1 p(H)=1 p(G)=1 p(F)=1 p(E)=1 p(D)=1 p(C)=1 p(A)=1 
of node: Query_10151_Gonapodya_prolifera_KXS18586: p(Y)=1 p(W)=1 p(V)=1 p(T)=1 p(S)=1 p(R)=1 p(Q)=1 p(P)=1 p(N)=1 p(M)=1 p(L)=1 p(K)=1 p(I)=1 p(H)=1 p(G)=1 p(F)=1 p(E)=1 p(D)=1 p(C)=1 p(A)=1 
of node: N172: 
of node: N171: 
of node: Query_10124_Saccharomyces_cerevisiae_NP_011573_____SPR3: p(Y)=1 p(W)=1 p(V)=1 p(T)=1 p(S)=1 p(R)=1 p(Q)=1 p(P)=1 p(N)=1 p(M)=1 p(L)=1 p(K)=1 p(I)=1 p(H)=1 p(G)=1 p(F)=1 p(E)=1 p(D)=1 p(C)=1 p(A)=1 
of node: N170: 
of node: Query_10122_Conidiobolus_coronatus_KXN68527: p(Y)=1 p(W)=1 p(V)=1 p(T)=1 p(S)=1 p(R)=1 p(Q)=1 p(P)=1 p(N)=1 p(M)=1 p(L)=1 p(K)=1 p(I)=1 p(H)=1 p(G)=1 p(F)=1 p(E)=1 p(D)=1 p(C)=1 p(A)=1 
of node: N169: 
of node: N154: 
of node: N93: 
of node: Query_10175_Schizophyllum_commune_XP_003029665: p(Y)=1 p(W)=1 p(V)=1 p(T)=1 p(S)=1 p(R)=1 p(Q)=1 p(P)=1 p(N)=1 p(M)=1 p(L)=1 p(K)=1 p(I)=1 p(H)=1 p(G)=1 p(F)=1 p(E)=1 p(D)=1 p(C)=1 p(A)=1 
of node: Query_10176_Schizophyllum_commune_XP_003037088: p(Y)=1 p(W)=1 p(V)=1 p(T)=1 p(S)=1 p(R)=1 p(Q)=1 p(P)=1 p(N)=1 p(M)=1 p(L)=1 p(K)=1 p(I)=1 p(H)=1 p(G)=1 p(F)=1 p(E)=1 p(D)=1 p(C)=1 p(A)=1 
of node: N177: 
of node: Query_10177_Cryptococcus_neoformans_XP_012050005___Hyp4: p(Y)=1 p(W)=1 p(V)=1 p(T)=1 p(S)=1 p(R)=1 p(Q)=1 p(P)=1 p(N)=1 p(M)=1 p(L)=1 p(K)=1 p(I)=1 p(H)=1 p(G)=1 p(F)=1 p(E)=1 p(D)=1 p(C)=1 p(A)=1 
of node: N176: 
of node: Query_10178_Phycomyces_blakesleeanus_OAD74975: p(Y)=1 p(W)=1 p(V)=1 p(T)=1 p(S)=1 p(R)=1 p(Q)=1 p(P)=1 p(N)=1 p(M)=1 p(L)=1 p(K)=1 p(I)=1 p(H)=1 p(G)=1 p(F)=1 p(E)=1 p(D)=1 p(C)=1 p(A)=1 
of node: Query_10179_Phycomyces_blakesleeanus_OAD75149: p(Y)=1 p(W)=1 p(V)=1 p(T)=1 p(S)=1 p(R)=1 p(Q)=1 p(P)=1 p(N)=1 p(M)=1 p(L)=1 p(K)=1 p(I)=1 p(H)=1 p(G)=1 p(F)=1 p(E)=1 p(D)=1 p(C)=1 p(A)=1 
of node: N180: 
of node: Query_10180_Rhizophagus_irregularis_225679: p(Y)=1 p(W)=1 p(V)=1 p(T)=1 p(S)=1 p(R)=1 p(Q)=1 p(P)=1 p(N)=1 p(M)=1 p(L)=1 p(K)=1 p(I)=1 p(H)=1 p(G)=1 p(F)=1 p(E)=1 p(D)=1 p(C)=1 p(A)=1 
of node: N179: 
of node: Query_10181_Aspergillus_nidulans_XP_662271___AspA: p(I)=1 
of node: Query_10187_Saccharomyces_cerevisiae_NP_010056_____SHS1: p(Y)=1 p(W)=1 p(V)=1 p(T)=1 p(S)=1 p(R)=1 p(Q)=1 p(P)=1 p(N)=1 p(M)=1 p(L)=1 p(K)=1 p(I)=1 p(H)=1 p(G)=1 p(F)=1 p(E)=1 p(D)=1 p(C)=1 p(A)=1 
of node: Query_10188_Saccharomyces_cerevisiae_NP_010504___SPR28: p(Y)=1 p(W)=1 p(V)=1 p(T)=1 p(S)=1 p(R)=1 p(Q)=1 p(P)=1 p(N)=1 p(M)=1 p(L)=1 p(K)=1 p(I)=1 p(H)=1 p(G)=1 p(F)=1 p(E)=1 p(D)=1 p(C)=1 p(A)=1 
of node: N183: 
of node: Query_10189_Saccharomyces_cerevisiae_NP_012610_____CDC11: p(S)=1 
of node: N182: 
of node: N181: 
of node: N178: 
of node: N175: 
of node: Query_10184_Basidiobolus_meristosporus_310805: p(Y)=1 p(W)=1 p(V)=1 p(T)=1 p(S)=1 p(R)=1 p(Q)=1 p(P)=1 p(N)=1 p(M)=1 p(L)=1 p(K)=1 p(I)=1 p(H)=1 p(G)=1 p(F)=1 p(E)=1 p(D)=1 p(C)=1 p(A)=1 
of node: Query_10185_Basidiobolus_meristosporus_348206: p(Y)=1 p(W)=1 p(V)=1 p(T)=1 p(S)=1 p(R)=1 p(Q)=1 p(P)=1 p(N)=1 p(M)=1 p(L)=1 p(K)=1 p(I)=1 p(H)=1 p(G)=1 p(F)=1 p(E)=1 p(D)=1 p(C)=1 p(A)=1 
of node: N185: 
of node: Query_10186_Conidiobolus_coronatus_KXN74463: p(Y)=1 p(W)=1 p(V)=1 p(T)=1 p(S)=1 p(R)=1 p(Q)=1 p(P)=1 p(N)=1 p(M)=1 p(L)=1 p(K)=1 p(I)=1 p(H)=1 p(G)=1 p(F)=1 p(E)=1 p(D)=1 p(C)=1 p(A)=1 
of node: N184: 
of node: N174: 
of node: Query_10182_Gonapodya_prolifera_KXS20304: p(Y)=1 p(W)=1 p(V)=1 p(T)=1 p(S)=1 p(R)=1 p(Q)=1 p(P)=1 p(N)=1 p(M)=1 p(L)=1 p(K)=1 p(I)=1 p(H)=1 p(G)=1 p(F)=1 p(E)=1 p(D)=1 p(C)=1 p(A)=1 
of node: N173: 
of node: N92: 
of node: Query_10154_Paramicrosporidium_saccamoebae_02957: p(Y)=1 p(W)=1 p(V)=1 p(T)=1 p(S)=1 p(R)=1 p(Q)=1 p(P)=1 p(N)=1 p(M)=1 p(L)=1 p(K)=1 p(I)=1 p(H)=1 p(G)=1 p(F)=1 p(E)=1 p(D)=1 p(C)=1 p(A)=1 
of node: Query_10183_Encephalitozoon_cuniculi_XP_955636: p(Y)=1 p(W)=1 p(V)=1 p(T)=1 p(S)=1 p(R)=1 p(Q)=1 p(P)=1 p(N)=1 p(M)=1 p(L)=1 p(K)=1 p(I)=1 p(H)=1 p(G)=1 p(F)=1 p(E)=1 p(D)=1 p(C)=1 p(A)=1 
of node: N187: 
of node: Query_10167_Basidiobolus_meristosporus_03258: p(Y)=1 p(W)=1 p(V)=1 p(T)=1 p(S)=1 p(R)=1 p(Q)=1 p(P)=1 p(N)=1 p(M)=1 p(L)=1 p(K)=1 p(I)=1 p(H)=1 p(G)=1 p(F)=1 p(E)=1 p(D)=1 p(C)=1 p(A)=1 
of node: Query_10194_Phycomyces_blakesleeanus_OAD76978: p(Y)=1 p(W)=1 p(V)=1 p(T)=1 p(S)=1 p(R)=1 p(Q)=1 p(P)=1 p(N)=1 p(M)=1 p(L)=1 p(K)=1 p(I)=1 p(H)=1 p(G)=1 p(F)=1 p(E)=1 p(D)=1 p(C)=1 p(A)=1 
of node: N195: 
of node: Query_10193_Phycomyces_blakesleeanus_OAD75631: p(Y)=1 p(W)=1 p(V)=1 p(T)=1 p(S)=1 p(R)=1 p(Q)=1 p(P)=1 p(N)=1 p(M)=1 p(L)=1 p(K)=1 p(I)=1 p(H)=1 p(G)=1 p(F)=1 p(E)=1 p(D)=1 p(C)=1 p(A)=1 
of node: N194: 
of node: Query_10195_Phycomyces_blakesleeanus_OAD70198: p(Y)=1 p(W)=1 p(V)=1 p(T)=1 p(S)=1 p(R)=1 p(Q)=1 p(P)=1 p(N)=1 p(M)=1 p(L)=1 p(K)=1 p(I)=1 p(H)=1 p(G)=1 p(F)=1 p(E)=1 p(D)=1 p(C)=1 p(A)=1 
of node: N193: 
of node: Query_10196_Rhizophagus_irregularis_73694: p(Y)=1 p(W)=1 p(V)=1 p(T)=1 p(S)=1 p(R)=1 p(Q)=1 p(P)=1 p(N)=1 p(M)=1 p(L)=1 p(K)=1 p(I)=1 p(H)=1 p(G)=1 p(F)=1 p(E)=1 p(D)=1 p(C)=1 p(A)=1 
of node: N192: 
of node: Query_10197_Basidiobolus_meristosporus_225718: p(Y)=1 p(W)=1 p(V)=1 p(T)=1 p(S)=1 p(R)=1 p(Q)=1 p(P)=1 p(N)=1 p(M)=1 p(L)=1 p(K)=1 p(I)=1 p(H)=1 p(G)=1 p(F)=1 p(E)=1 p(D)=1 p(C)=1 p(A)=1 
of node: N191: 
of node: Query_10198_Basidiobolus_meristosporus_205476: p(Y)=1 p(W)=1 p(V)=1 p(T)=1 p(S)=1 p(R)=1 p(Q)=1 p(P)=1 p(N)=1 p(M)=1 p(L)=1 p(K)=1 p(I)=1 p(H)=1 p(G)=1 p(F)=1 p(E)=1 p(D)=1 p(C)=1 p(A)=1 
of node: N190: 
of node: Query_10190_Batrachochytrium_dendrobatidis_XP_006677099: p(Y)=1 p(W)=1 p(V)=1 p(T)=1 p(S)=1 p(R)=1 p(Q)=1 p(P)=1 p(N)=1 p(M)=1 p(L)=1 p(K)=1 p(I)=1 p(H)=1 p(G)=1 p(F)=1 p(E)=1 p(D)=1 p(C)=1 p(A)=1 
of node: Query_10192_Aspergillus_nidulans_XP_662412___AspE: p(Y)=1 p(W)=1 p(V)=1 p(T)=1 p(S)=1 p(R)=1 p(Q)=1 p(P)=1 p(N)=1 p(M)=1 p(L)=1 p(K)=1 p(I)=1 p(H)=1 p(G)=1 p(F)=1 p(E)=1 p(D)=1 p(C)=1 p(A)=1 
of node: N196: 
of node: N189: 
of node: Query_10172_Sphaeroforma_arctica_XP_014154880: p(Y)=1 p(W)=1 p(V)=1 p(T)=1 p(S)=1 p(R)=1 p(Q)=1 p(P)=1 p(N)=1 p(M)=1 p(L)=1 p(K)=1 p(I)=1 p(H)=1 p(G)=1 p(F)=1 p(E)=1 p(D)=1 p(C)=1 p(A)=1 
of node: Query_10191_Cryptococcus_neoformans_XP_012047611_____Hyp5: p(Y)=1 p(W)=1 p(V)=1 p(T)=1 p(S)=1 p(R)=1 p(Q)=1 p(P)=1 p(N)=1 p(M)=1 p(L)=1 p(K)=1 p(I)=1 p(H)=1 p(G)=1 p(F)=1 p(E)=1 p(D)=1 p(C)=1 p(A)=1 
of node: N197: 
of node: N188: 
of node: N186: 
of node: N91: 
of node: N17: 
of node: Query_10070_C_paradoxa_13652: p(Y)=1 p(W)=1 p(V)=1 p(T)=1 p(S)=1 p(R)=1 p(Q)=1 p(P)=1 p(N)=1 p(M)=1 p(L)=1 p(K)=1 p(I)=1 p(H)=1 p(G)=1 p(F)=1 p(E)=1 p(D)=1 p(C)=1 p(A)=1 
of node: Query_10071_C_paradoxa_20967: p(Y)=1 p(W)=1 p(V)=1 p(T)=1 p(S)=1 p(R)=1 p(Q)=1 p(P)=1 p(N)=1 p(M)=1 p(L)=1 p(K)=1 p(I)=1 p(H)=1 p(G)=1 p(F)=1 p(E)=1 p(D)=1 p(C)=1 p(A)=1 
of node: N198: 
of node: N16: 
of node: N14: 
of node: N4: 
of node: N1: 

marginal probabilities at position: 26
of node: Query_10001_S_coeruleus_OMJ80145_1: p(Y)=1 p(W)=1 p(V)=1 p(T)=1 p(S)=1 p(R)=1 p(Q)=1 p(P)=1 p(N)=1 p(M)=1 p(L)=1 p(K)=1 p(I)=1 p(H)=1 p(G)=1 p(F)=1 p(E)=1 p(D)=1 p(C)=1 p(A)=1 
of node: Query_10002_S_coeruleus_OMJ73934_1: p(Y)=1 p(W)=1 p(V)=1 p(T)=1 p(S)=1 p(R)=1 p(Q)=1 p(P)=1 p(N)=1 p(M)=1 p(L)=1 p(K)=1 p(I)=1 p(H)=1 p(G)=1 p(F)=1 p(E)=1 p(D)=1 p(C)=1 p(A)=1 
of node: Query_10003_S_coeruleus_OMJ69558_1: p(Y)=1 p(W)=1 p(V)=1 p(T)=1 p(S)=1 p(R)=1 p(Q)=1 p(P)=1 p(N)=1 p(M)=1 p(L)=1 p(K)=1 p(I)=1 p(H)=1 p(G)=1 p(F)=1 p(E)=1 p(D)=1 p(C)=1 p(A)=1 
of node: Query_10004_S_coeruleus_OMJ69161_1: p(Y)=1 p(W)=1 p(V)=1 p(T)=1 p(S)=1 p(R)=1 p(Q)=1 p(P)=1 p(N)=1 p(M)=1 p(L)=1 p(K)=1 p(I)=1 p(H)=1 p(G)=1 p(F)=1 p(E)=1 p(D)=1 p(C)=1 p(A)=1 
of node: N3: 
of node: N2: 
of node: Query_10005_I_multifiliis_XP_004037107_1: p(Y)=1 p(W)=1 p(V)=1 p(T)=1 p(S)=1 p(R)=1 p(Q)=1 p(P)=1 p(N)=1 p(M)=1 p(L)=1 p(K)=1 p(I)=1 p(H)=1 p(G)=1 p(F)=1 p(E)=1 p(D)=1 p(C)=1 p(A)=1 
of node: Query_10017_P_tetraurelia_4763309_XM_001436570_1: p(Y)=1 p(W)=1 p(V)=1 p(T)=1 p(S)=1 p(R)=1 p(Q)=1 p(P)=1 p(N)=1 p(M)=1 p(L)=1 p(K)=1 p(I)=1 p(H)=1 p(G)=1 p(F)=1 p(E)=1 p(D)=1 p(C)=1 p(A)=1 
of node: Query_10018_P_tetraurelia_4777128_XM_001450406_1: p(Y)=1 p(W)=1 p(V)=1 p(T)=1 p(S)=1 p(R)=1 p(Q)=1 p(P)=1 p(N)=1 p(M)=1 p(L)=1 p(K)=1 p(I)=1 p(H)=1 p(G)=1 p(F)=1 p(E)=1 p(D)=1 p(C)=1 p(A)=1 
of node: N8: 
of node: Query_10019_P_tetraurelia_4788937_XM_001462324_1: p(Y)=1 p(W)=1 p(V)=1 p(T)=1 p(S)=1 p(R)=1 p(Q)=1 p(P)=1 p(N)=1 p(M)=1 p(L)=1 p(K)=1 p(I)=1 p(H)=1 p(G)=1 p(F)=1 p(E)=1 p(D)=1 p(C)=1 p(A)=1 
of node: Query_10020_P_tetraurelia_4780874_XM_001454249_1: p(Y)=1 p(W)=1 p(V)=1 p(T)=1 p(S)=1 p(R)=1 p(Q)=1 p(P)=1 p(N)=1 p(M)=1 p(L)=1 p(K)=1 p(I)=1 p(H)=1 p(G)=1 p(F)=1 p(E)=1 p(D)=1 p(C)=1 p(A)=1 
of node: N9: 
of node: N7: 
of node: N6: 
of node: Query_10006_I_multifiliis_XP_004027529_1: p(Y)=1 p(W)=1 p(V)=1 p(T)=1 p(S)=1 p(R)=1 p(Q)=1 p(P)=1 p(N)=1 p(M)=1 p(L)=1 p(K)=1 p(I)=1 p(H)=1 p(G)=1 p(F)=1 p(E)=1 p(D)=1 p(C)=1 p(A)=1 
of node: Query_10009_P_persalinus_KRX06260_1: p(Y)=1 p(W)=1 p(V)=1 p(T)=1 p(S)=1 p(R)=1 p(Q)=1 p(P)=1 p(N)=1 p(M)=1 p(L)=1 p(K)=1 p(I)=1 p(H)=1 p(G)=1 p(F)=1 p(E)=1 p(D)=1 p(C)=1 p(A)=1 
of node: N12: 
of node: Query_10015_T_thermophilus_3308907_XM_001021348_3: p(Y)=1 p(W)=1 p(V)=1 p(T)=1 p(S)=1 p(R)=1 p(Q)=1 p(P)=1 p(N)=1 p(M)=1 p(L)=1 p(K)=1 p(I)=1 p(H)=1 p(G)=1 p(F)=1 p(E)=1 p(D)=1 p(C)=1 p(A)=1 
of node: N11: 
of node: Query_10014_T_thermophilus_3301068_XM_012799280_1: p(Y)=1 p(W)=1 p(V)=1 p(T)=1 p(S)=1 p(R)=1 p(Q)=1 p(P)=1 p(N)=1 p(M)=1 p(L)=1 p(K)=1 p(I)=1 p(H)=1 p(G)=1 p(F)=1 p(E)=1 p(D)=1 p(C)=1 p(A)=1 
of node: Query_10016_T_thermophilus_3301436_XM_001024256_2: p(Y)=1 p(W)=1 p(V)=1 p(T)=1 p(S)=1 p(R)=1 p(Q)=1 p(P)=1 p(N)=1 p(M)=1 p(L)=1 p(K)=1 p(I)=1 p(H)=1 p(G)=1 p(F)=1 p(E)=1 p(D)=1 p(C)=1 p(A)=1 
of node: N13: 
of node: N10: 
of node: N5: 
of node: Query_10007_H_grandinella_TNV85118_1: p(Y)=1 p(W)=1 p(V)=1 p(T)=1 p(S)=1 p(R)=1 p(Q)=1 p(P)=1 p(N)=1 p(M)=1 p(L)=1 p(K)=1 p(I)=1 p(H)=1 p(G)=1 p(F)=1 p(E)=1 p(D)=1 p(C)=1 p(A)=1 
of node: Query_10008_S_lemnae_CDW82547_1: p(Y)=1 p(W)=1 p(V)=1 p(T)=1 p(S)=1 p(R)=1 p(Q)=1 p(P)=1 p(N)=1 p(M)=1 p(L)=1 p(K)=1 p(I)=1 p(H)=1 p(G)=1 p(F)=1 p(E)=1 p(D)=1 p(C)=1 p(A)=1 
of node: N15: 
of node: Query_10010_D_lutheri_KAG8465329_1: p(Y)=1 p(W)=1 p(V)=1 p(T)=1 p(S)=1 p(R)=1 p(Q)=1 p(P)=1 p(N)=1 p(M)=1 p(L)=1 p(K)=1 p(I)=1 p(H)=1 p(G)=1 p(F)=1 p(E)=1 p(D)=1 p(C)=1 p(A)=1 
of node: Query_10072_C_tobin_181777: p(Y)=1 p(W)=1 p(V)=1 p(T)=1 p(S)=1 p(R)=1 p(Q)=1 p(P)=1 p(N)=1 p(M)=1 p(L)=1 p(K)=1 p(I)=1 p(H)=1 p(G)=1 p(F)=1 p(E)=1 p(D)=1 p(C)=1 p(A)=1 
of node: N22: 
of node: Query_10081_P_imperforata_766787: p(Y)=1 p(W)=1 p(V)=1 p(T)=1 p(S)=1 p(R)=1 p(Q)=1 p(P)=1 p(N)=1 p(M)=1 p(L)=1 p(K)=1 p(I)=1 p(H)=1 p(G)=1 p(F)=1 p(E)=1 p(D)=1 p(C)=1 p(A)=1 
of node: Query_10084_O_CCMP1393_73314: p(Y)=1 p(W)=1 p(V)=1 p(T)=1 p(S)=1 p(R)=1 p(Q)=1 p(P)=1 p(N)=1 p(M)=1 p(L)=1 p(K)=1 p(I)=1 p(H)=1 p(G)=1 p(F)=1 p(E)=1 p(D)=1 p(C)=1 p(A)=1 
of node: Query_10085_O_CCMP1393_1253442: p(Y)=1 p(W)=1 p(V)=1 p(T)=1 p(S)=1 p(R)=1 p(Q)=1 p(P)=1 p(N)=1 p(M)=1 p(L)=1 p(K)=1 p(I)=1 p(H)=1 p(G)=1 p(F)=1 p(E)=1 p(D)=1 p(C)=1 p(A)=1 
of node: N24: 
of node: N23: 
of node: N21: 
of node: Query_10013_C_okamuranus_15773_1: p(Y)=1 p(W)=1 p(V)=1 p(T)=1 p(S)=1 p(R)=1 p(Q)=1 p(P)=1 p(N)=1 p(M)=1 p(L)=1 p(K)=1 p(I)=1 p(H)=1 p(G)=1 p(F)=1 p(E)=1 p(D)=1 p(C)=1 p(A)=1 
of node: Query_10076_E_siliculosus_19220: p(Y)=1 p(W)=1 p(V)=1 p(T)=1 p(S)=1 p(R)=1 p(Q)=1 p(P)=1 p(N)=1 p(M)=1 p(L)=1 p(K)=1 p(I)=1 p(H)=1 p(G)=1 p(F)=1 p(E)=1 p(D)=1 p(C)=1 p(A)=1 
of node: Query_10077_E_siliculosus_19219: p(Y)=1 p(W)=1 p(V)=1 p(T)=1 p(S)=1 p(R)=1 p(Q)=1 p(P)=1 p(N)=1 p(M)=1 p(L)=1 p(K)=1 p(I)=1 p(H)=1 p(G)=1 p(F)=1 p(E)=1 p(D)=1 p(C)=1 p(A)=1 
of node: Query_10078_E_siliculosus_32446: p(Y)=1 p(W)=1 p(V)=1 p(T)=1 p(S)=1 p(R)=1 p(Q)=1 p(P)=1 p(N)=1 p(M)=1 p(L)=1 p(K)=1 p(I)=1 p(H)=1 p(G)=1 p(F)=1 p(E)=1 p(D)=1 p(C)=1 p(A)=1 
of node: N31: 
of node: N30: 
of node: N29: 
of node: Query_10080_T_minus_246899: p(Y)=1 p(W)=1 p(V)=1 p(T)=1 p(S)=1 p(R)=1 p(Q)=1 p(P)=1 p(N)=1 p(M)=1 p(L)=1 p(K)=1 p(I)=1 p(H)=1 p(G)=1 p(F)=1 p(E)=1 p(D)=1 p(C)=1 p(A)=1 
of node: Query_10082_T_minus_324313: p(Y)=1 p(W)=1 p(V)=1 p(T)=1 p(S)=1 p(R)=1 p(Q)=1 p(P)=1 p(N)=1 p(M)=1 p(L)=1 p(K)=1 p(I)=1 p(H)=1 p(G)=1 p(F)=1 p(E)=1 p(D)=1 p(C)=1 p(A)=1 
of node: N32: 
of node: N28: 
of node: Query_10089_K_nitens_14574: p(Y)=1 p(W)=1 p(V)=1 p(T)=1 p(S)=1 p(R)=1 p(Q)=1 p(P)=1 p(N)=1 p(M)=1 p(L)=1 p(K)=1 p(I)=1 p(H)=1 p(G)=1 p(F)=1 p(E)=1 p(D)=1 p(C)=1 p(A)=1 
of node: N27: 
of node: Query_10021_C_lentillifera_93795: p(Y)=1 p(W)=1 p(V)=1 p(T)=1 p(S)=1 p(R)=1 p(Q)=1 p(P)=1 p(N)=1 p(M)=1 p(L)=1 p(K)=1 p(I)=1 p(H)=1 p(G)=1 p(F)=1 p(E)=1 p(D)=1 p(C)=1 p(A)=1 
of node: Query_10030_S_reticulata_789434: p(Y)=1 p(W)=1 p(V)=1 p(T)=1 p(S)=1 p(R)=1 p(Q)=1 p(P)=1 p(N)=1 p(M)=1 p(L)=1 p(K)=1 p(I)=1 p(H)=1 p(G)=1 p(F)=1 p(E)=1 p(D)=1 p(C)=1 p(A)=1 
of node: Query_10058_A_glomerata_8755: p(Y)=1 p(W)=1 p(V)=1 p(T)=1 p(S)=1 p(R)=1 p(Q)=1 p(P)=1 p(N)=1 p(M)=1 p(L)=1 p(K)=1 p(I)=1 p(H)=1 p(G)=1 p(F)=1 p(E)=1 p(D)=1 p(C)=1 p(A)=1 
of node: N39: 
of node: N38: 
of node: Query_10023_D_armatus_B2533v2_219779_MIX12088_6_28: p(Y)=1 p(W)=1 p(V)=1 p(T)=1 p(S)=1 p(R)=1 p(Q)=1 p(P)=1 p(N)=1 p(M)=1 p(L)=1 p(K)=1 p(I)=1 p(H)=1 p(G)=1 p(F)=1 p(E)=1 p(D)=1 p(C)=1 p(A)=1 
of node: Query_10067_E_costatus_2444019: p(Y)=1 p(W)=1 p(V)=1 p(T)=1 p(S)=1 p(R)=1 p(Q)=1 p(P)=1 p(N)=1 p(M)=1 p(L)=1 p(K)=1 p(I)=1 p(H)=1 p(G)=1 p(F)=1 p(E)=1 p(D)=1 p(C)=1 p(A)=1 
of node: N44: 
of node: Query_10039_T_deserticola_497567: p(Y)=1 p(W)=1 p(V)=1 p(T)=1 p(S)=1 p(R)=1 p(Q)=1 p(P)=1 p(N)=1 p(M)=1 p(L)=1 p(K)=1 p(I)=1 p(H)=1 p(G)=1 p(F)=1 p(E)=1 p(D)=1 p(C)=1 p(A)=1 
of node: Query_10040_T_deserticola_397729: p(Y)=1 p(W)=1 p(V)=1 p(T)=1 p(S)=1 p(R)=1 p(Q)=1 p(P)=1 p(N)=1 p(M)=1 p(L)=1 p(K)=1 p(I)=1 p(H)=1 p(G)=1 p(F)=1 p(E)=1 p(D)=1 p(C)=1 p(A)=1 
of node: N46: 
of node: Query_10046_T_obliquus_2667452: p(Y)=1 p(W)=1 p(V)=1 p(T)=1 p(S)=1 p(R)=1 p(Q)=1 p(P)=1 p(N)=1 p(M)=1 p(L)=1 p(K)=1 p(I)=1 p(H)=1 p(G)=1 p(F)=1 p(E)=1 p(D)=1 p(C)=1 p(A)=1 
of node: N45: 
of node: N43: 
of node: Query_10053_F_rotunda_4546381: p(Y)=1 p(W)=1 p(V)=1 p(T)=1 p(S)=1 p(R)=1 p(Q)=1 p(P)=1 p(N)=1 p(M)=1 p(L)=1 p(K)=1 p(I)=1 p(H)=1 p(G)=1 p(F)=1 p(E)=1 p(D)=1 p(C)=1 p(A)=1 
of node: N42: 
of node: Query_10056_C_zofingiensis_14744: p(Y)=1 p(W)=1 p(V)=1 p(T)=1 p(S)=1 p(R)=1 p(Q)=1 p(P)=1 p(N)=1 p(M)=1 p(L)=1 p(K)=1 p(I)=1 p(H)=1 p(G)=1 p(F)=1 p(E)=1 p(D)=1 p(C)=1 p(A)=1 
of node: N41: 
of node: Query_10032_V_carteri_1250: p(Y)=1 p(W)=1 p(V)=1 p(T)=1 p(S)=1 p(R)=1 p(Q)=1 p(P)=1 p(N)=1 p(M)=1 p(L)=1 p(K)=1 p(I)=1 p(H)=1 p(G)=1 p(F)=1 p(E)=1 p(D)=1 p(C)=1 p(A)=1 
of node: Query_10055_G_pectorale_1436: p(Y)=1 p(W)=1 p(V)=1 p(T)=1 p(S)=1 p(R)=1 p(Q)=1 p(P)=1 p(N)=1 p(M)=1 p(L)=1 p(K)=1 p(I)=1 p(H)=1 p(G)=1 p(F)=1 p(E)=1 p(D)=1 p(C)=1 p(A)=1 
of node: N49: 
of node: Query_10033_C_reinhardtii_4651: p(Y)=1 p(W)=1 p(V)=1 p(T)=1 p(S)=1 p(R)=1 p(Q)=1 p(P)=1 p(N)=1 p(M)=1 p(L)=1 p(K)=1 p(I)=1 p(H)=1 p(G)=1 p(F)=1 p(E)=1 p(D)=1 p(C)=1 p(A)=1 
of node: N48: 
of node: Query_10034_D_salina_11876: p(Y)=1 p(W)=1 p(V)=1 p(T)=1 p(S)=1 p(R)=1 p(Q)=1 p(P)=1 p(N)=1 p(M)=1 p(L)=1 p(K)=1 p(I)=1 p(H)=1 p(G)=1 p(F)=1 p(E)=1 p(D)=1 p(C)=1 p(A)=1 
of node: N47: 
of node: N40: 
of node: N37: 
of node: Query_10022_R_subcapitata_NIES_35_12587: p(Y)=1 p(W)=1 p(V)=1 p(T)=1 p(S)=1 p(R)=1 p(Q)=1 p(P)=1 p(N)=1 p(M)=1 p(L)=1 p(K)=1 p(I)=1 p(H)=1 p(G)=1 p(F)=1 p(E)=1 p(D)=1 p(C)=1 p(A)=1 
of node: Query_10050_M_neglectum_3550_XM_014042789_1: p(Y)=1 p(W)=1 p(V)=1 p(T)=1 p(S)=1 p(R)=1 p(Q)=1 p(P)=1 p(N)=1 p(M)=1 p(L)=1 p(K)=1 p(I)=1 p(H)=1 p(G)=1 p(F)=1 p(E)=1 p(D)=1 p(C)=1 p(A)=1 
of node: N51: 
of node: Query_10024_D_armatus_B2533v2_187293: p(Y)=1 p(W)=1 p(V)=1 p(T)=1 p(S)=1 p(R)=1 p(Q)=1 p(P)=1 p(N)=1 p(M)=1 p(L)=1 p(K)=1 p(I)=1 p(H)=1 p(G)=1 p(F)=1 p(E)=1 p(D)=1 p(C)=1 p(A)=1 
of node: Query_10035_T_deserticola_4180879: p(Y)=1 p(W)=1 p(V)=1 p(T)=1 p(S)=1 p(R)=1 p(Q)=1 p(P)=1 p(N)=1 p(M)=1 p(L)=1 p(K)=1 p(I)=1 p(H)=1 p(G)=1 p(F)=1 p(E)=1 p(D)=1 p(C)=1 p(A)=1 
of node: Query_10043_T_obliquus_34218: p(Y)=1 p(W)=1 p(V)=1 p(T)=1 p(S)=1 p(R)=1 p(Q)=1 p(P)=1 p(N)=1 p(M)=1 p(L)=1 p(K)=1 p(I)=1 p(H)=1 p(G)=1 p(F)=1 p(E)=1 p(D)=1 p(C)=1 p(A)=1 
of node: N56: 
of node: Query_10065_E_costatus_2442078: p(Y)=1 p(W)=1 p(V)=1 p(T)=1 p(S)=1 p(R)=1 p(Q)=1 p(P)=1 p(N)=1 p(M)=1 p(L)=1 p(K)=1 p(I)=1 p(H)=1 p(G)=1 p(F)=1 p(E)=1 p(D)=1 p(C)=1 p(A)=1 
of node: N55: 
of node: Query_10051_F_rotunda_4297391: p(Y)=1 p(W)=1 p(V)=1 p(T)=1 p(S)=1 p(R)=1 p(Q)=1 p(P)=1 p(N)=1 p(M)=1 p(L)=1 p(K)=1 p(I)=1 p(H)=1 p(G)=1 p(F)=1 p(E)=1 p(D)=1 p(C)=1 p(A)=1 
of node: N54: 
of node: N53: 
of node: Query_10057_C__zofingiensis_14806: p(Y)=1 p(W)=1 p(V)=1 p(T)=1 p(S)=1 p(R)=1 p(Q)=1 p(P)=1 p(N)=1 p(M)=1 p(L)=1 p(K)=1 p(I)=1 p(H)=1 p(G)=1 p(F)=1 p(E)=1 p(D)=1 p(C)=1 p(A)=1 
of node: N52: 
of node: N50: 
of node: N36: 
of node: Query_10025_D_armatus_B2533v2_197035: p(Y)=1 p(W)=1 p(V)=1 p(T)=1 p(S)=1 p(R)=1 p(Q)=1 p(P)=1 p(N)=1 p(M)=1 p(L)=1 p(K)=1 p(I)=1 p(H)=1 p(G)=1 p(F)=1 p(E)=1 p(D)=1 p(C)=1 p(A)=1 
of node: Query_10038_T_deserticola_4123243: p(Y)=1 p(W)=1 p(V)=1 p(T)=1 p(S)=1 p(R)=1 p(Q)=1 p(P)=1 p(N)=1 p(M)=1 p(L)=1 p(K)=1 p(I)=1 p(H)=1 p(G)=1 p(F)=1 p(E)=1 p(D)=1 p(C)=1 p(A)=1 
of node: Query_10041_T_deserticola_4104144: p(Y)=1 p(W)=1 p(V)=1 p(T)=1 p(S)=1 p(R)=1 p(Q)=1 p(P)=1 p(N)=1 p(M)=1 p(L)=1 p(K)=1 p(I)=1 p(H)=1 p(G)=1 p(F)=1 p(E)=1 p(D)=1 p(C)=1 p(A)=1 
of node: N66: 
of node: Query_10048_T_obliquus_1342196: p(Y)=1 p(W)=1 p(V)=1 p(T)=1 p(S)=1 p(R)=1 p(Q)=1 p(P)=1 p(N)=1 p(M)=1 p(L)=1 p(K)=1 p(I)=1 p(H)=1 p(G)=1 p(F)=1 p(E)=1 p(D)=1 p(C)=1 p(A)=1 
of node: N65: 
of node: Query_10066_E_costatus_2654810: p(Y)=1 p(W)=1 p(V)=1 p(T)=1 p(S)=1 p(R)=1 p(Q)=1 p(P)=1 p(N)=1 p(M)=1 p(L)=1 p(K)=1 p(I)=1 p(H)=1 p(G)=1 p(F)=1 p(E)=1 p(D)=1 p(C)=1 p(A)=1 
of node: N64: 
of node: Query_10049_T_obliquus_2678677: p(Y)=1 p(W)=1 p(V)=1 p(T)=1 p(S)=1 p(R)=1 p(Q)=1 p(P)=1 p(N)=1 p(M)=1 p(L)=1 p(K)=1 p(I)=1 p(H)=1 p(G)=1 p(F)=1 p(E)=1 p(D)=1 p(C)=1 p(A)=1 
of node: Query_10068_E_costatus_2545020: p(Y)=1 p(W)=1 p(V)=1 p(T)=1 p(S)=1 p(R)=1 p(Q)=1 p(P)=1 p(N)=1 p(M)=1 p(L)=1 p(K)=1 p(I)=1 p(H)=1 p(G)=1 p(F)=1 p(E)=1 p(D)=1 p(C)=1 p(A)=1 
of node: N68: 
of node: Query_10054_F_rotunda_2966951: p(Y)=1 p(W)=1 p(V)=1 p(T)=1 p(S)=1 p(R)=1 p(Q)=1 p(P)=1 p(N)=1 p(M)=1 p(L)=1 p(K)=1 p(I)=1 p(H)=1 p(G)=1 p(F)=1 p(E)=1 p(D)=1 p(C)=1 p(A)=1 
of node: N67: 
of node: N63: 
of node: N62: 
of node: Query_10029_D_armatus_B2533v2_197034: p(Y)=1 p(W)=1 p(V)=1 p(T)=1 p(S)=1 p(R)=1 p(Q)=1 p(P)=1 p(N)=1 p(M)=1 p(L)=1 p(K)=1 p(I)=1 p(H)=1 p(G)=1 p(F)=1 p(E)=1 p(D)=1 p(C)=1 p(A)=1 
of node: N61: 
of node: Query_10036_T_deserticola_4457248: p(Y)=1 p(W)=1 p(V)=1 p(T)=1 p(S)=1 p(R)=1 p(Q)=1 p(P)=1 p(N)=1 p(M)=1 p(L)=1 p(K)=1 p(I)=1 p(H)=1 p(G)=1 p(F)=1 p(E)=1 p(D)=1 p(C)=1 p(A)=1 
of node: Query_10042_T_deserticola_4456753: p(Y)=1 p(W)=1 p(V)=1 p(T)=1 p(S)=1 p(R)=1 p(Q)=1 p(P)=1 p(N)=1 p(M)=1 p(L)=1 p(K)=1 p(I)=1 p(H)=1 p(G)=1 p(F)=1 p(E)=1 p(D)=1 p(C)=1 p(A)=1 
of node: N73: 
of node: Query_10044_T_obliquus_2749128: p(Y)=1 p(W)=1 p(V)=1 p(T)=1 p(S)=1 p(R)=1 p(Q)=1 p(P)=1 p(N)=1 p(M)=1 p(L)=1 p(K)=1 p(I)=1 p(H)=1 p(G)=1 p(F)=1 p(E)=1 p(D)=1 p(C)=1 p(A)=1 
of node: N72: 
of node: Query_10064_E_costatus_2565032: p(Y)=1 p(W)=1 p(V)=1 p(T)=1 p(S)=1 p(R)=1 p(Q)=1 p(P)=1 p(N)=1 p(M)=1 p(L)=1 p(K)=1 p(I)=1 p(H)=1 p(G)=1 p(F)=1 p(E)=1 p(D)=1 p(C)=1 p(A)=1 
of node: N71: 
of node: Query_10037_T_deserticola_4491635: p(Y)=1 p(W)=1 p(V)=1 p(T)=1 p(S)=1 p(R)=1 p(Q)=1 p(P)=1 p(N)=1 p(M)=1 p(L)=1 p(K)=1 p(I)=1 p(H)=1 p(G)=1 p(F)=1 p(E)=1 p(D)=1 p(C)=1 p(A)=1 
of node: Query_10045_T_obliquus_2801464: p(Y)=1 p(W)=1 p(V)=1 p(T)=1 p(S)=1 p(R)=1 p(Q)=1 p(P)=1 p(N)=1 p(M)=1 p(L)=1 p(K)=1 p(I)=1 p(H)=1 p(G)=1 p(F)=1 p(E)=1 p(D)=1 p(C)=1 p(A)=1 
of node: N75: 
of node: Query_10061_E_costatus_2596337: p(Y)=1 p(W)=1 p(V)=1 p(T)=1 p(S)=1 p(R)=1 p(Q)=1 p(P)=1 p(N)=1 p(M)=1 p(L)=1 p(K)=1 p(I)=1 p(H)=1 p(G)=1 p(F)=1 p(E)=1 p(D)=1 p(C)=1 p(A)=1 
of node: N74: 
of node: N70: 
of node: Query_10052_F_rotunda_4369571: p(Y)=1 p(W)=1 p(V)=1 p(T)=1 p(S)=1 p(R)=1 p(Q)=1 p(P)=1 p(N)=1 p(M)=1 p(L)=1 p(K)=1 p(I)=1 p(H)=1 p(G)=1 p(F)=1 p(E)=1 p(D)=1 p(C)=1 p(A)=1 
of node: N69: 
of node: N60: 
of node: Query_10063_E_costatus_2497596: p(Y)=1 p(W)=1 p(V)=1 p(T)=1 p(S)=1 p(R)=1 p(Q)=1 p(P)=1 p(N)=1 p(M)=1 p(L)=1 p(K)=1 p(I)=1 p(H)=1 p(G)=1 p(F)=1 p(E)=1 p(D)=1 p(C)=1 p(A)=1 
of node: N59: 
of node: Query_10026_D_armatus_B2533v2_213334_MIX5643_18_2: p(Q)=1 
of node: Query_10028_D_armatus_B2533v2_192803: p(Y)=1 p(W)=1 p(V)=1 p(T)=1 p(S)=1 p(R)=1 p(Q)=1 p(P)=1 p(N)=1 p(M)=1 p(L)=1 p(K)=1 p(I)=1 p(H)=1 p(G)=1 p(F)=1 p(E)=1 p(D)=1 p(C)=1 p(A)=1 
of node: N77: 
of node: Query_10027_D_armatus_B2533v2_196199: p(Y)=1 p(W)=1 p(V)=1 p(T)=1 p(S)=1 p(R)=1 p(Q)=1 p(P)=1 p(N)=1 p(M)=1 p(L)=1 p(K)=1 p(I)=1 p(H)=1 p(G)=1 p(F)=1 p(E)=1 p(D)=1 p(C)=1 p(A)=1 
of node: Query_10062_E_costatus_2696053: p(Q)=1 
of node: N79: 
of node: Query_10047_T_obliquus_1687850: p(Q)=1 
of node: N78: 
of node: N76: 
of node: N58: 
of node: Query_10031_S_reticulata_789337: p(Y)=1 p(W)=1 p(V)=1 p(T)=1 p(S)=1 p(R)=1 p(Q)=1 p(P)=1 p(N)=1 p(M)=1 p(L)=1 p(K)=1 p(I)=1 p(H)=1 p(G)=1 p(F)=1 p(E)=1 p(D)=1 p(C)=1 p(A)=1 
of node: Query_10059_A_glomerata_5708: p(Y)=1 p(W)=1 p(V)=1 p(T)=1 p(S)=1 p(R)=1 p(Q)=1 p(P)=1 p(N)=1 p(M)=1 p(L)=1 p(K)=1 p(I)=1 p(H)=1 p(G)=1 p(F)=1 p(E)=1 p(D)=1 p(C)=1 p(A)=1 
of node: N80: 
of node: N57: 
of node: N35: 
of node: Query_10060_C_variabilis_54927: p(Y)=1 p(W)=1 p(V)=1 p(T)=1 p(S)=1 p(R)=1 p(Q)=1 p(P)=1 p(N)=1 p(M)=1 p(L)=1 p(K)=1 p(I)=1 p(H)=1 p(G)=1 p(F)=1 p(E)=1 p(D)=1 p(C)=1 p(A)=1 
of node: Query_10079_N_oceanica_577932: p(Y)=1 p(W)=1 p(V)=1 p(T)=1 p(S)=1 p(R)=1 p(Q)=1 p(P)=1 p(N)=1 p(M)=1 p(L)=1 p(K)=1 p(I)=1 p(H)=1 p(G)=1 p(F)=1 p(E)=1 p(D)=1 p(C)=1 p(A)=1 
of node: N81: 
of node: N34: 
of node: Query_10090_M_viride_23399: p(Y)=1 p(W)=1 p(V)=1 p(T)=1 p(S)=1 p(R)=1 p(Q)=1 p(P)=1 p(N)=1 p(M)=1 p(L)=1 p(K)=1 p(I)=1 p(H)=1 p(G)=1 p(F)=1 p(E)=1 p(D)=1 p(C)=1 p(A)=1 
of node: Query_10091_M_viride_23400: p(Y)=1 p(W)=1 p(V)=1 p(T)=1 p(S)=1 p(R)=1 p(Q)=1 p(P)=1 p(N)=1 p(M)=1 p(L)=1 p(K)=1 p(I)=1 p(H)=1 p(G)=1 p(F)=1 p(E)=1 p(D)=1 p(C)=1 p(A)=1 
of node: N82: 
of node: N33: 
of node: N26: 
of node: Query_10069_C_CCMP2293_1954666: p(Y)=1 p(W)=1 p(V)=1 p(T)=1 p(S)=1 p(R)=1 p(Q)=1 p(P)=1 p(N)=1 p(M)=1 p(L)=1 p(K)=1 p(I)=1 p(H)=1 p(G)=1 p(F)=1 p(E)=1 p(D)=1 p(C)=1 p(A)=1 
of node: N25: 
of node: N20: 
of node: Query_10012_P_multistrata_VEU44665_1: p(Y)=1 p(W)=1 p(V)=1 p(T)=1 p(S)=1 p(R)=1 p(Q)=1 p(P)=1 p(N)=1 p(M)=1 p(L)=1 p(K)=1 p(I)=1 p(H)=1 p(G)=1 p(F)=1 p(E)=1 p(D)=1 p(C)=1 p(A)=1 
of node: Query_10083_P_CCMP2097_591535: p(Y)=1 p(W)=1 p(V)=1 p(T)=1 p(S)=1 p(R)=1 p(Q)=1 p(P)=1 p(N)=1 p(M)=1 p(L)=1 p(K)=1 p(I)=1 p(H)=1 p(G)=1 p(F)=1 p(E)=1 p(D)=1 p(C)=1 p(A)=1 
of node: N84: 
of node: Query_10075_P_antarctica_8467: p(Y)=1 p(W)=1 p(V)=1 p(T)=1 p(S)=1 p(R)=1 p(Q)=1 p(P)=1 p(N)=1 p(M)=1 p(L)=1 p(K)=1 p(I)=1 p(H)=1 p(G)=1 p(F)=1 p(E)=1 p(D)=1 p(C)=1 p(A)=1 
of node: Query_10092_B_natans_126593: p(Y)=1 p(W)=1 p(V)=1 p(T)=1 p(S)=1 p(R)=1 p(Q)=1 p(P)=1 p(N)=1 p(M)=1 p(L)=1 p(K)=1 p(I)=1 p(H)=1 p(G)=1 p(F)=1 p(E)=1 p(D)=1 p(C)=1 p(A)=1 
of node: N86: 
of node: Query_10086_P_umbilicalis_6581: p(Y)=1 p(W)=1 p(V)=1 p(T)=1 p(S)=1 p(R)=1 p(Q)=1 p(P)=1 p(N)=1 p(M)=1 p(L)=1 p(K)=1 p(I)=1 p(H)=1 p(G)=1 p(F)=1 p(E)=1 p(D)=1 p(C)=1 p(A)=1 
of node: Query_10088_P_yezoensis_9646_g1766_1: p(Y)=1 p(W)=1 p(V)=1 p(T)=1 p(S)=1 p(R)=1 p(Q)=1 p(P)=1 p(N)=1 p(M)=1 p(L)=1 p(K)=1 p(I)=1 p(H)=1 p(G)=1 p(F)=1 p(E)=1 p(D)=1 p(C)=1 p(A)=1 
of node: N88: 
of node: Query_10087_P_umbilicalis_7075: p(Y)=1 p(W)=1 p(V)=1 p(T)=1 p(S)=1 p(R)=1 p(Q)=1 p(P)=1 p(N)=1 p(M)=1 p(L)=1 p(K)=1 p(I)=1 p(H)=1 p(G)=1 p(F)=1 p(E)=1 p(D)=1 p(C)=1 p(A)=1 
of node: N87: 
of node: N85: 
of node: N83: 
of node: N19: 
of node: Query_10011_E_huxleyi_XP_005775047_1: p(Y)=1 p(W)=1 p(V)=1 p(T)=1 p(S)=1 p(R)=1 p(Q)=1 p(P)=1 p(N)=1 p(M)=1 p(L)=1 p(K)=1 p(I)=1 p(H)=1 p(G)=1 p(F)=1 p(E)=1 p(D)=1 p(C)=1 p(A)=1 
of node: Query_10073_C_tobin_182412: p(Y)=1 p(W)=1 p(V)=1 p(T)=1 p(S)=1 p(R)=1 p(Q)=1 p(P)=1 p(N)=1 p(M)=1 p(L)=1 p(K)=1 p(I)=1 p(H)=1 p(G)=1 p(F)=1 p(E)=1 p(D)=1 p(C)=1 p(A)=1 
of node: N90: 
of node: Query_10074_P_globosa_25178: p(Y)=1 p(W)=1 p(V)=1 p(T)=1 p(S)=1 p(R)=1 p(Q)=1 p(P)=1 p(N)=1 p(M)=1 p(L)=1 p(K)=1 p(I)=1 p(H)=1 p(G)=1 p(F)=1 p(E)=1 p(D)=1 p(C)=1 p(A)=1 
of node: N89: 
of node: N18: 
of node: Query_10093_HUMAN_SEPT6: p(Y)=1 p(W)=1 p(V)=1 p(T)=1 p(S)=1 p(R)=1 p(Q)=1 p(P)=1 p(N)=1 p(M)=1 p(L)=1 p(K)=1 p(I)=1 p(H)=1 p(G)=1 p(F)=1 p(E)=1 p(D)=1 p(C)=1 p(A)=1 
of node: Query_10099_HUMAN_SEPT11: p(Y)=1 p(W)=1 p(V)=1 p(T)=1 p(S)=1 p(R)=1 p(Q)=1 p(P)=1 p(N)=1 p(M)=1 p(L)=1 p(K)=1 p(I)=1 p(H)=1 p(G)=1 p(F)=1 p(E)=1 p(D)=1 p(C)=1 p(A)=1 
of node: N103: 
of node: Query_10096_HUMAN_SEPT8: p(Y)=1 p(W)=1 p(V)=1 p(T)=1 p(S)=1 p(R)=1 p(Q)=1 p(P)=1 p(N)=1 p(M)=1 p(L)=1 p(K)=1 p(I)=1 p(H)=1 p(G)=1 p(F)=1 p(E)=1 p(D)=1 p(C)=1 p(A)=1 
of node: N102: 
of node: Query_10104_HUMAN_SEPT14: p(Y)=1 p(W)=1 p(V)=1 p(T)=1 p(S)=1 p(R)=1 p(Q)=1 p(P)=1 p(N)=1 p(M)=1 p(L)=1 p(K)=1 p(I)=1 p(H)=1 p(G)=1 p(F)=1 p(E)=1 p(D)=1 p(C)=1 p(A)=1 
of node: Query_10105_HUMAN_SEPT10: p(Y)=1 p(W)=1 p(V)=1 p(T)=1 p(S)=1 p(R)=1 p(Q)=1 p(P)=1 p(N)=1 p(M)=1 p(L)=1 p(K)=1 p(I)=1 p(H)=1 p(G)=1 p(F)=1 p(E)=1 p(D)=1 p(C)=1 p(A)=1 
of node: N104: 
of node: N101: 
of node: Query_10144_Drosophila_melanogaster_NP_651961_____Sep5: p(Y)=1 p(W)=1 p(V)=1 p(T)=1 p(S)=1 p(R)=1 p(Q)=1 p(P)=1 p(N)=1 p(M)=1 p(L)=1 p(K)=1 p(I)=1 p(H)=1 p(G)=1 p(F)=1 p(E)=1 p(D)=1 p(C)=1 p(A)=1 
of node: Query_10145_Drosophila_melanogaster_NP_524417_____Sep2: p(Y)=1 p(W)=1 p(V)=1 p(T)=1 p(S)=1 p(R)=1 p(Q)=1 p(P)=1 p(N)=1 p(M)=1 p(L)=1 p(K)=1 p(I)=1 p(H)=1 p(G)=1 p(F)=1 p(E)=1 p(D)=1 p(C)=1 p(A)=1 
of node: N105: 
of node: N100: 
of node: Query_10143_Trichoplax_adhaerens_XP_002112436: p(Y)=1 p(W)=1 p(V)=1 p(T)=1 p(S)=1 p(R)=1 p(Q)=1 p(P)=1 p(N)=1 p(M)=1 p(L)=1 p(K)=1 p(I)=1 p(H)=1 p(G)=1 p(F)=1 p(E)=1 p(D)=1 p(C)=1 p(A)=1 
of node: N99: 
of node: Query_10140_Salpingoeca_rosetta_XP_004992901: p(Y)=1 p(W)=1 p(V)=1 p(T)=1 p(S)=1 p(R)=1 p(Q)=1 p(P)=1 p(N)=1 p(M)=1 p(L)=1 p(K)=1 p(I)=1 p(H)=1 p(G)=1 p(F)=1 p(E)=1 p(D)=1 p(C)=1 p(A)=1 
of node: Query_10141_Monosiga_brevicollis_XP_001745238: p(Y)=1 p(W)=1 p(V)=1 p(T)=1 p(S)=1 p(R)=1 p(Q)=1 p(P)=1 p(N)=1 p(M)=1 p(L)=1 p(K)=1 p(I)=1 p(H)=1 p(G)=1 p(F)=1 p(E)=1 p(D)=1 p(C)=1 p(A)=1 
of node: N107: 
of node: Query_10200_Caenorhabditis_elegans_NP_001041198_2___: p(Y)=1 p(W)=1 p(V)=1 p(T)=1 p(S)=1 p(R)=1 p(Q)=1 p(P)=1 p(N)=1 p(M)=1 p(L)=1 p(K)=1 p(I)=1 p(H)=1 p(G)=1 p(F)=1 p(E)=1 p(D)=1 p(C)=1 p(A)=1 
of node: N106: 
of node: N98: 
of node: Query_10142_Capsaspora_owczarzaki_XP_004340465: p(Y)=1 p(W)=1 p(V)=1 p(T)=1 p(S)=1 p(R)=1 p(Q)=1 p(P)=1 p(N)=1 p(M)=1 p(L)=1 p(K)=1 p(I)=1 p(H)=1 p(G)=1 p(F)=1 p(E)=1 p(D)=1 p(C)=1 p(A)=1 
of node: N97: 
of node: Query_10146_Phycomyces_blakesleeanus_OAD79712: p(Y)=1 p(W)=1 p(V)=1 p(T)=1 p(S)=1 p(R)=1 p(Q)=1 p(P)=1 p(N)=1 p(M)=1 p(L)=1 p(K)=1 p(I)=1 p(H)=1 p(G)=1 p(F)=1 p(E)=1 p(D)=1 p(C)=1 p(A)=1 
of node: Query_10147_Rhizophagus_irregularis_77424: p(Y)=1 p(W)=1 p(V)=1 p(T)=1 p(S)=1 p(R)=1 p(Q)=1 p(P)=1 p(N)=1 p(M)=1 p(L)=1 p(K)=1 p(I)=1 p(H)=1 p(G)=1 p(F)=1 p(E)=1 p(D)=1 p(C)=1 p(A)=1 
of node: N110: 
of node: Query_10148_Basidiobolus_meristosporus_304075: p(Y)=1 p(W)=1 p(V)=1 p(T)=1 p(S)=1 p(R)=1 p(Q)=1 p(P)=1 p(N)=1 p(M)=1 p(L)=1 p(K)=1 p(I)=1 p(H)=1 p(G)=1 p(F)=1 p(E)=1 p(D)=1 p(C)=1 p(A)=1 
of node: Query_10149_Conidiobolus_coronatus_KXN74403: p(Y)=1 p(W)=1 p(V)=1 p(T)=1 p(S)=1 p(R)=1 p(Q)=1 p(P)=1 p(N)=1 p(M)=1 p(L)=1 p(K)=1 p(I)=1 p(H)=1 p(G)=1 p(F)=1 p(E)=1 p(D)=1 p(C)=1 p(A)=1 
of node: N111: 
of node: N109: 
of node: Query_10150_Batrachochytrium_dendrobatidis_XP_006682772: p(Y)=1 p(W)=1 p(V)=1 p(T)=1 p(S)=1 p(R)=1 p(Q)=1 p(P)=1 p(N)=1 p(M)=1 p(L)=1 p(K)=1 p(I)=1 p(H)=1 p(G)=1 p(F)=1 p(E)=1 p(D)=1 p(C)=1 p(A)=1 
of node: N108: 
of node: N96: 
of node: Query_10095_HUMAN_SEPT3: p(P)=1 
of node: Query_10103_HUMAN_SEPT12: p(P)=1 
of node: N117: 
of node: Query_10100_HUMAN_SEPT9: p(P)=1 
of node: N116: 
of node: Query_10126_Phycomyces_blakesleeanus_OAD66261: p(Y)=1 p(W)=1 p(V)=1 p(T)=1 p(S)=1 p(R)=1 p(Q)=1 p(P)=1 p(N)=1 p(M)=1 p(L)=1 p(K)=1 p(I)=1 p(H)=1 p(G)=1 p(F)=1 p(E)=1 p(D)=1 p(C)=1 p(A)=1 
of node: Query_10128_Phycomyces_blakesleeanus_OAD79262: p(Y)=1 p(W)=1 p(V)=1 p(T)=1 p(S)=1 p(R)=1 p(Q)=1 p(P)=1 p(N)=1 p(M)=1 p(L)=1 p(K)=1 p(I)=1 p(H)=1 p(G)=1 p(F)=1 p(E)=1 p(D)=1 p(C)=1 p(A)=1 
of node: N125: 
of node: Query_10129_Rhizophagus_irregularis_82331: p(Y)=1 p(W)=1 p(V)=1 p(T)=1 p(S)=1 p(R)=1 p(Q)=1 p(P)=1 p(N)=1 p(M)=1 p(L)=1 p(K)=1 p(I)=1 p(H)=1 p(G)=1 p(F)=1 p(E)=1 p(D)=1 p(C)=1 p(A)=1 
of node: Query_10130_Cryptococcus_neoformans_XP_012049501_____Hyp3: p(Y)=1 p(W)=1 p(V)=1 p(T)=1 p(S)=1 p(R)=1 p(Q)=1 p(P)=1 p(N)=1 p(M)=1 p(L)=1 p(K)=1 p(I)=1 p(H)=1 p(G)=1 p(F)=1 p(E)=1 p(D)=1 p(C)=1 p(A)=1 
of node: N126: 
of node: N124: 
of node: Query_10131_Aspergillus_nidulans_XP_658998___AspD: p(Y)=1 p(W)=1 p(V)=1 p(T)=1 p(S)=1 p(R)=1 p(Q)=1 p(P)=1 p(N)=1 p(M)=1 p(L)=1 p(K)=1 p(I)=1 p(H)=1 p(G)=1 p(F)=1 p(E)=1 p(D)=1 p(C)=1 p(A)=1 
of node: N123: 
of node: Query_10127_Conidiobolus_coronatus_KXN71164: p(Y)=1 p(W)=1 p(V)=1 p(T)=1 p(S)=1 p(R)=1 p(Q)=1 p(P)=1 p(N)=1 p(M)=1 p(L)=1 p(K)=1 p(I)=1 p(H)=1 p(G)=1 p(F)=1 p(E)=1 p(D)=1 p(C)=1 p(A)=1 
of node: N122: 
of node: Query_10132_Gonapodya_prolifera_KXS10614: p(Y)=1 p(W)=1 p(V)=1 p(T)=1 p(S)=1 p(R)=1 p(Q)=1 p(P)=1 p(N)=1 p(M)=1 p(L)=1 p(K)=1 p(I)=1 p(H)=1 p(G)=1 p(F)=1 p(E)=1 p(D)=1 p(C)=1 p(A)=1 
of node: N121: 
of node: Query_10133_Saccharomyces_cerevisiae_NP_009928_____CDC10: p(Y)=1 p(W)=1 p(V)=1 p(T)=1 p(S)=1 p(R)=1 p(Q)=1 p(P)=1 p(N)=1 p(M)=1 p(L)=1 p(K)=1 p(I)=1 p(H)=1 p(G)=1 p(F)=1 p(E)=1 p(D)=1 p(C)=1 p(A)=1 
of node: N120: 
of node: Query_10136_Monosiga_brevicollis_XP_001749730: p(N)=1 
of node: Query_10139_Paramicrosporidium_saccamoebae_02328: p(Y)=1 p(W)=1 p(V)=1 p(T)=1 p(S)=1 p(R)=1 p(Q)=1 p(P)=1 p(N)=1 p(M)=1 p(L)=1 p(K)=1 p(I)=1 p(H)=1 p(G)=1 p(F)=1 p(E)=1 p(D)=1 p(C)=1 p(A)=1 
of node: N128: 
of node: Query_10137_Salpingoeca_rosetta_XP_004995003: p(E)=1 
of node: N127: 
of node: N119: 
of node: Query_10134_Trichoplax_adhaerens_XP_002109689: p(P)=1 
of node: N118: 
of node: N115: 
of node: Query_10135_Capsaspora_owczarzaki_XP_004346425: p(Y)=1 p(W)=1 p(V)=1 p(T)=1 p(S)=1 p(R)=1 p(Q)=1 p(P)=1 p(N)=1 p(M)=1 p(L)=1 p(K)=1 p(I)=1 p(H)=1 p(G)=1 p(F)=1 p(E)=1 p(D)=1 p(C)=1 p(A)=1 
of node: N114: 
of node: Query_10138_Capsaspora_owczarzaki_XP_011270180: p(A)=1 
of node: N113: 
of node: Query_10125_Sphaeroforma_arctica_XP_014160581: p(Y)=1 p(W)=1 p(V)=1 p(T)=1 p(S)=1 p(R)=1 p(Q)=1 p(P)=1 p(N)=1 p(M)=1 p(L)=1 p(K)=1 p(I)=1 p(H)=1 p(G)=1 p(F)=1 p(E)=1 p(D)=1 p(C)=1 p(A)=1 
of node: N112: 
of node: N95: 
of node: Query_10094_HUMAN_SEPT4: p(L)=1 
of node: Query_10098_HUMAN_SEPT5: p(Y)=1 p(W)=1 p(V)=1 p(T)=1 p(S)=1 p(R)=1 p(Q)=1 p(P)=1 p(N)=1 p(M)=1 p(L)=1 p(K)=1 p(I)=1 p(H)=1 p(G)=1 p(F)=1 p(E)=1 p(D)=1 p(C)=1 p(A)=1 
of node: N135: 
of node: Query_10101_HUMAN_SEPT1: p(Y)=1 p(W)=1 p(V)=1 p(T)=1 p(S)=1 p(R)=1 p(Q)=1 p(P)=1 p(N)=1 p(M)=1 p(L)=1 p(K)=1 p(I)=1 p(H)=1 p(G)=1 p(F)=1 p(E)=1 p(D)=1 p(C)=1 p(A)=1 
of node: N134: 
of node: Query_10158_Drosophila_melanogaster_NP_573147_____Sep4: p(Y)=1 p(W)=1 p(V)=1 p(T)=1 p(S)=1 p(R)=1 p(Q)=1 p(P)=1 p(N)=1 p(M)=1 p(L)=1 p(K)=1 p(I)=1 p(H)=1 p(G)=1 p(F)=1 p(E)=1 p(D)=1 p(C)=1 p(A)=1 
of node: N133: 
of node: Query_10097_HUMAN_SEPT2: p(Y)=1 p(W)=1 p(V)=1 p(T)=1 p(S)=1 p(R)=1 p(Q)=1 p(P)=1 p(N)=1 p(M)=1 p(L)=1 p(K)=1 p(I)=1 p(H)=1 p(G)=1 p(F)=1 p(E)=1 p(D)=1 p(C)=1 p(A)=1 
of node: Query_10157_Drosophila_melanogaster_NP_5234301_____Sep1: p(Y)=1 p(W)=1 p(V)=1 p(T)=1 p(S)=1 p(R)=1 p(Q)=1 p(P)=1 p(N)=1 p(M)=1 p(L)=1 p(K)=1 p(I)=1 p(H)=1 p(G)=1 p(F)=1 p(E)=1 p(D)=1 p(C)=1 p(A)=1 
of node: N136: 
of node: N132: 
of node: Query_10159_Trichoplax_adhaerens_XP_002115676: p(Y)=1 p(W)=1 p(V)=1 p(T)=1 p(S)=1 p(R)=1 p(Q)=1 p(P)=1 p(N)=1 p(M)=1 p(L)=1 p(K)=1 p(I)=1 p(H)=1 p(G)=1 p(F)=1 p(E)=1 p(D)=1 p(C)=1 p(A)=1 
of node: N131: 
of node: Query_10102_HUMAN_SEPT7: p(S)=1 
of node: Query_10156_Drosophila_melanogaster_NP_724659___Pnut: p(Q)=1 
of node: N140: 
of node: Query_10155_Trichoplax_adhaerens_XP_002112086: p(Y)=1 p(W)=1 p(V)=1 p(T)=1 p(S)=1 p(R)=1 p(Q)=1 p(P)=1 p(N)=1 p(M)=1 p(L)=1 p(K)=1 p(I)=1 p(H)=1 p(G)=1 p(F)=1 p(E)=1 p(D)=1 p(C)=1 p(A)=1 
of node: Query_10199_Caenorhabditis_elegans_NP_493388_1: p(H)=1 
of node: N141: 
of node: N139: 
of node: Query_10152_Salpingoeca_rosetta_XP_04992637: p(Y)=1 p(W)=1 p(V)=1 p(T)=1 p(S)=1 p(R)=1 p(Q)=1 p(P)=1 p(N)=1 p(M)=1 p(L)=1 p(K)=1 p(I)=1 p(H)=1 p(G)=1 p(F)=1 p(E)=1 p(D)=1 p(C)=1 p(A)=1 
of node: Query_10153_Monosiga_brevicollis_XP_001748220: p(Y)=1 p(W)=1 p(V)=1 p(T)=1 p(S)=1 p(R)=1 p(Q)=1 p(P)=1 p(N)=1 p(M)=1 p(L)=1 p(K)=1 p(I)=1 p(H)=1 p(G)=1 p(F)=1 p(E)=1 p(D)=1 p(C)=1 p(A)=1 
of node: N142: 
of node: N138: 
of node: Query_10160_Capsaspora_owczarzaki_XP_004349897: p(Q)=1 
of node: Query_10173_Monosiga_brevicollis_XP_001742566: p(Y)=1 p(W)=1 p(V)=1 p(T)=1 p(S)=1 p(R)=1 p(Q)=1 p(P)=1 p(N)=1 p(M)=1 p(L)=1 p(K)=1 p(I)=1 p(H)=1 p(G)=1 p(F)=1 p(E)=1 p(D)=1 p(C)=1 p(A)=1 
of node: Query_10174_Salpingoeca_rosetta_XP_004994451: p(Y)=1 p(W)=1 p(V)=1 p(T)=1 p(S)=1 p(R)=1 p(Q)=1 p(P)=1 p(N)=1 p(M)=1 p(L)=1 p(K)=1 p(I)=1 p(H)=1 p(G)=1 p(F)=1 p(E)=1 p(D)=1 p(C)=1 p(A)=1 
of node: N144: 
of node: N143: 
of node: N137: 
of node: N130: 
of node: Query_10161_Conidiobolus_coronatus_KXN68162: p(Y)=1 p(W)=1 p(V)=1 p(T)=1 p(S)=1 p(R)=1 p(Q)=1 p(P)=1 p(N)=1 p(M)=1 p(L)=1 p(K)=1 p(I)=1 p(H)=1 p(G)=1 p(F)=1 p(E)=1 p(D)=1 p(C)=1 p(A)=1 
of node: Query_10162_Gonapodya_prolifera_KXS17957: p(Y)=1 p(W)=1 p(V)=1 p(T)=1 p(S)=1 p(R)=1 p(Q)=1 p(P)=1 p(N)=1 p(M)=1 p(L)=1 p(K)=1 p(I)=1 p(H)=1 p(G)=1 p(F)=1 p(E)=1 p(D)=1 p(C)=1 p(A)=1 
of node: N149: 
of node: Query_10166_Basidiobolus_meristosporus_313179: p(S)=1 
of node: N148: 
of node: Query_10165_Rhizophagus_irregularis_39239: p(Y)=1 p(W)=1 p(V)=1 p(T)=1 p(S)=1 p(R)=1 p(Q)=1 p(P)=1 p(N)=1 p(M)=1 p(L)=1 p(K)=1 p(I)=1 p(H)=1 p(G)=1 p(F)=1 p(E)=1 p(D)=1 p(C)=1 p(A)=1 
of node: N147: 
of node: Query_10163_Phycomyces_blakesleeanus_OAD67191: p(Y)=1 p(W)=1 p(V)=1 p(T)=1 p(S)=1 p(R)=1 p(Q)=1 p(P)=1 p(N)=1 p(M)=1 p(L)=1 p(K)=1 p(I)=1 p(H)=1 p(G)=1 p(F)=1 p(E)=1 p(D)=1 p(C)=1 p(A)=1 
of node: Query_10164_Phycomyces_blakesleeanus_OAD77914: p(Y)=1 p(W)=1 p(V)=1 p(T)=1 p(S)=1 p(R)=1 p(Q)=1 p(P)=1 p(N)=1 p(M)=1 p(L)=1 p(K)=1 p(I)=1 p(H)=1 p(G)=1 p(F)=1 p(E)=1 p(D)=1 p(C)=1 p(A)=1 
of node: N150: 
of node: N146: 
of node: Query_10168_Cryptococcus_neoformans_XP_012050631_____Hyp1: p(E)=1 
of node: Query_10169_Schizophyllum_commune_XP_003037204: p(Y)=1 p(W)=1 p(V)=1 p(T)=1 p(S)=1 p(R)=1 p(Q)=1 p(P)=1 p(N)=1 p(M)=1 p(L)=1 p(K)=1 p(I)=1 p(H)=1 p(G)=1 p(F)=1 p(E)=1 p(D)=1 p(C)=1 p(A)=1 
of node: N152: 
of node: Query_10170_Aspergillus_nidulans_XP_664292___AspB: p(Y)=1 p(W)=1 p(V)=1 p(T)=1 p(S)=1 p(R)=1 p(Q)=1 p(P)=1 p(N)=1 p(M)=1 p(L)=1 p(K)=1 p(I)=1 p(H)=1 p(G)=1 p(F)=1 p(E)=1 p(D)=1 p(C)=1 p(A)=1 
of node: Query_10171_Saccharomyces_cerevisiae_NP_013418_____CDC3: p(Q)=1 
of node: N153: 
of node: N151: 
of node: N145: 
of node: N129: 
of node: N94: 
of node: Query_10106_Phycomyces_blakesleeanus_OAD78381: p(Y)=1 p(W)=1 p(V)=1 p(T)=1 p(S)=1 p(R)=1 p(Q)=1 p(P)=1 p(N)=1 p(M)=1 p(L)=1 p(K)=1 p(I)=1 p(H)=1 p(G)=1 p(F)=1 p(E)=1 p(D)=1 p(C)=1 p(A)=1 
of node: Query_10107_Phycomyces_blakesleeanus_OAD67152: p(Y)=1 p(W)=1 p(V)=1 p(T)=1 p(S)=1 p(R)=1 p(Q)=1 p(P)=1 p(N)=1 p(M)=1 p(L)=1 p(K)=1 p(I)=1 p(H)=1 p(G)=1 p(F)=1 p(E)=1 p(D)=1 p(C)=1 p(A)=1 
of node: N160: 
of node: Query_10108_Phycomyces_blakesleeanus_OAD67670: p(Y)=1 p(W)=1 p(V)=1 p(T)=1 p(S)=1 p(R)=1 p(Q)=1 p(P)=1 p(N)=1 p(M)=1 p(L)=1 p(K)=1 p(I)=1 p(H)=1 p(G)=1 p(F)=1 p(E)=1 p(D)=1 p(C)=1 p(A)=1 
of node: Query_10109_Phycomyces_blakesleeanus_73882: p(Y)=1 p(W)=1 p(V)=1 p(T)=1 p(S)=1 p(R)=1 p(Q)=1 p(P)=1 p(N)=1 p(M)=1 p(L)=1 p(K)=1 p(I)=1 p(H)=1 p(G)=1 p(F)=1 p(E)=1 p(D)=1 p(C)=1 p(A)=1 
of node: N161: 
of node: N159: 
of node: Query_10112_Rhizophagus_irregularis_343838: p(Y)=1 p(W)=1 p(V)=1 p(T)=1 p(S)=1 p(R)=1 p(Q)=1 p(P)=1 p(N)=1 p(M)=1 p(L)=1 p(K)=1 p(I)=1 p(H)=1 p(G)=1 p(F)=1 p(E)=1 p(D)=1 p(C)=1 p(A)=1 
of node: Query_10113_Aspergillus_nidulans_XP_681451___AspC: p(Y)=1 p(W)=1 p(V)=1 p(T)=1 p(S)=1 p(R)=1 p(Q)=1 p(P)=1 p(N)=1 p(M)=1 p(L)=1 p(K)=1 p(I)=1 p(H)=1 p(G)=1 p(F)=1 p(E)=1 p(D)=1 p(C)=1 p(A)=1 
of node: Query_10119_Saccharomyces_cerevisiae_NP_011975_____CDC12: p(Y)=1 p(W)=1 p(V)=1 p(T)=1 p(S)=1 p(R)=1 p(Q)=1 p(P)=1 p(N)=1 p(M)=1 p(L)=1 p(K)=1 p(I)=1 p(H)=1 p(G)=1 p(F)=1 p(E)=1 p(D)=1 p(C)=1 p(A)=1 
of node: N164: 
of node: Query_10114_Cryptococcus_neoformans_XP_012052724_____Hyp2: p(Y)=1 p(W)=1 p(V)=1 p(T)=1 p(S)=1 p(R)=1 p(Q)=1 p(P)=1 p(N)=1 p(M)=1 p(L)=1 p(K)=1 p(I)=1 p(H)=1 p(G)=1 p(F)=1 p(E)=1 p(D)=1 p(C)=1 p(A)=1 
of node: Query_10115_Schizophyllum_commune_XP_003030864: p(Y)=1 p(W)=1 p(V)=1 p(T)=1 p(S)=1 p(R)=1 p(Q)=1 p(P)=1 p(N)=1 p(M)=1 p(L)=1 p(K)=1 p(I)=1 p(H)=1 p(G)=1 p(F)=1 p(E)=1 p(D)=1 p(C)=1 p(A)=1 
of node: N165: 
of node: N163: 
of node: N162: 
of node: N158: 
of node: Query_10116_Catenaria_anguillulae_1416274: p(Y)=1 p(W)=1 p(V)=1 p(T)=1 p(S)=1 p(R)=1 p(Q)=1 p(P)=1 p(N)=1 p(M)=1 p(L)=1 p(K)=1 p(I)=1 p(H)=1 p(G)=1 p(F)=1 p(E)=1 p(D)=1 p(C)=1 p(A)=1 
of node: Query_10117_Batrachochytrium_dendrobatidis_XP_006680392: p(Y)=1 p(W)=1 p(V)=1 p(T)=1 p(S)=1 p(R)=1 p(Q)=1 p(P)=1 p(N)=1 p(M)=1 p(L)=1 p(K)=1 p(I)=1 p(H)=1 p(G)=1 p(F)=1 p(E)=1 p(D)=1 p(C)=1 p(A)=1 
of node: Query_10118_Gonapodya_prolifera_KXS21904: p(Y)=1 p(W)=1 p(V)=1 p(T)=1 p(S)=1 p(R)=1 p(Q)=1 p(P)=1 p(N)=1 p(M)=1 p(L)=1 p(K)=1 p(I)=1 p(H)=1 p(G)=1 p(F)=1 p(E)=1 p(D)=1 p(C)=1 p(A)=1 
of node: N167: 
of node: N166: 
of node: N157: 
of node: Query_10110_Basidiobolus_meristosporus_206353: p(Y)=1 p(W)=1 p(V)=1 p(T)=1 p(S)=1 p(R)=1 p(Q)=1 p(P)=1 p(N)=1 p(M)=1 p(L)=1 p(K)=1 p(I)=1 p(H)=1 p(G)=1 p(F)=1 p(E)=1 p(D)=1 p(C)=1 p(A)=1 
of node: Query_10111_Basidiobolus_meristosporus_201547: p(Y)=1 p(W)=1 p(V)=1 p(T)=1 p(S)=1 p(R)=1 p(Q)=1 p(P)=1 p(N)=1 p(M)=1 p(L)=1 p(K)=1 p(I)=1 p(H)=1 p(G)=1 p(F)=1 p(E)=1 p(D)=1 p(C)=1 p(A)=1 
of node: N168: 
of node: N156: 
of node: Query_10123_Conidiobolus_coronatus_KXN68522: p(Y)=1 p(W)=1 p(V)=1 p(T)=1 p(S)=1 p(R)=1 p(Q)=1 p(P)=1 p(N)=1 p(M)=1 p(L)=1 p(K)=1 p(I)=1 p(H)=1 p(G)=1 p(F)=1 p(E)=1 p(D)=1 p(C)=1 p(A)=1 
of node: N155: 
of node: Query_10120_Encephalitozoon_cuniculi_XP_965975: p(Y)=1 p(W)=1 p(V)=1 p(T)=1 p(S)=1 p(R)=1 p(Q)=1 p(P)=1 p(N)=1 p(M)=1 p(L)=1 p(K)=1 p(I)=1 p(H)=1 p(G)=1 p(F)=1 p(E)=1 p(D)=1 p(C)=1 p(A)=1 
of node: Query_10121_Encephalitozoon_cuniculi_NP_586501: p(Y)=1 p(W)=1 p(V)=1 p(T)=1 p(S)=1 p(R)=1 p(Q)=1 p(P)=1 p(N)=1 p(M)=1 p(L)=1 p(K)=1 p(I)=1 p(H)=1 p(G)=1 p(F)=1 p(E)=1 p(D)=1 p(C)=1 p(A)=1 
of node: Query_10151_Gonapodya_prolifera_KXS18586: p(Y)=1 p(W)=1 p(V)=1 p(T)=1 p(S)=1 p(R)=1 p(Q)=1 p(P)=1 p(N)=1 p(M)=1 p(L)=1 p(K)=1 p(I)=1 p(H)=1 p(G)=1 p(F)=1 p(E)=1 p(D)=1 p(C)=1 p(A)=1 
of node: N172: 
of node: N171: 
of node: Query_10124_Saccharomyces_cerevisiae_NP_011573_____SPR3: p(Y)=1 p(W)=1 p(V)=1 p(T)=1 p(S)=1 p(R)=1 p(Q)=1 p(P)=1 p(N)=1 p(M)=1 p(L)=1 p(K)=1 p(I)=1 p(H)=1 p(G)=1 p(F)=1 p(E)=1 p(D)=1 p(C)=1 p(A)=1 
of node: N170: 
of node: Query_10122_Conidiobolus_coronatus_KXN68527: p(Y)=1 p(W)=1 p(V)=1 p(T)=1 p(S)=1 p(R)=1 p(Q)=1 p(P)=1 p(N)=1 p(M)=1 p(L)=1 p(K)=1 p(I)=1 p(H)=1 p(G)=1 p(F)=1 p(E)=1 p(D)=1 p(C)=1 p(A)=1 
of node: N169: 
of node: N154: 
of node: N93: 
of node: Query_10175_Schizophyllum_commune_XP_003029665: p(Y)=1 p(W)=1 p(V)=1 p(T)=1 p(S)=1 p(R)=1 p(Q)=1 p(P)=1 p(N)=1 p(M)=1 p(L)=1 p(K)=1 p(I)=1 p(H)=1 p(G)=1 p(F)=1 p(E)=1 p(D)=1 p(C)=1 p(A)=1 
of node: Query_10176_Schizophyllum_commune_XP_003037088: p(Y)=1 p(W)=1 p(V)=1 p(T)=1 p(S)=1 p(R)=1 p(Q)=1 p(P)=1 p(N)=1 p(M)=1 p(L)=1 p(K)=1 p(I)=1 p(H)=1 p(G)=1 p(F)=1 p(E)=1 p(D)=1 p(C)=1 p(A)=1 
of node: N177: 
of node: Query_10177_Cryptococcus_neoformans_XP_012050005___Hyp4: p(P)=1 
of node: N176: 
of node: Query_10178_Phycomyces_blakesleeanus_OAD74975: p(Y)=1 p(W)=1 p(V)=1 p(T)=1 p(S)=1 p(R)=1 p(Q)=1 p(P)=1 p(N)=1 p(M)=1 p(L)=1 p(K)=1 p(I)=1 p(H)=1 p(G)=1 p(F)=1 p(E)=1 p(D)=1 p(C)=1 p(A)=1 
of node: Query_10179_Phycomyces_blakesleeanus_OAD75149: p(Y)=1 p(W)=1 p(V)=1 p(T)=1 p(S)=1 p(R)=1 p(Q)=1 p(P)=1 p(N)=1 p(M)=1 p(L)=1 p(K)=1 p(I)=1 p(H)=1 p(G)=1 p(F)=1 p(E)=1 p(D)=1 p(C)=1 p(A)=1 
of node: N180: 
of node: Query_10180_Rhizophagus_irregularis_225679: p(Y)=1 p(W)=1 p(V)=1 p(T)=1 p(S)=1 p(R)=1 p(Q)=1 p(P)=1 p(N)=1 p(M)=1 p(L)=1 p(K)=1 p(I)=1 p(H)=1 p(G)=1 p(F)=1 p(E)=1 p(D)=1 p(C)=1 p(A)=1 
of node: N179: 
of node: Query_10181_Aspergillus_nidulans_XP_662271___AspA: p(K)=1 
of node: Query_10187_Saccharomyces_cerevisiae_NP_010056_____SHS1: p(Y)=1 p(W)=1 p(V)=1 p(T)=1 p(S)=1 p(R)=1 p(Q)=1 p(P)=1 p(N)=1 p(M)=1 p(L)=1 p(K)=1 p(I)=1 p(H)=1 p(G)=1 p(F)=1 p(E)=1 p(D)=1 p(C)=1 p(A)=1 
of node: Query_10188_Saccharomyces_cerevisiae_NP_010504___SPR28: p(Y)=1 p(W)=1 p(V)=1 p(T)=1 p(S)=1 p(R)=1 p(Q)=1 p(P)=1 p(N)=1 p(M)=1 p(L)=1 p(K)=1 p(I)=1 p(H)=1 p(G)=1 p(F)=1 p(E)=1 p(D)=1 p(C)=1 p(A)=1 
of node: N183: 
of node: Query_10189_Saccharomyces_cerevisiae_NP_012610_____CDC11: p(S)=1 
of node: N182: 
of node: N181: 
of node: N178: 
of node: N175: 
of node: Query_10184_Basidiobolus_meristosporus_310805: p(Y)=1 p(W)=1 p(V)=1 p(T)=1 p(S)=1 p(R)=1 p(Q)=1 p(P)=1 p(N)=1 p(M)=1 p(L)=1 p(K)=1 p(I)=1 p(H)=1 p(G)=1 p(F)=1 p(E)=1 p(D)=1 p(C)=1 p(A)=1 
of node: Query_10185_Basidiobolus_meristosporus_348206: p(Y)=1 p(W)=1 p(V)=1 p(T)=1 p(S)=1 p(R)=1 p(Q)=1 p(P)=1 p(N)=1 p(M)=1 p(L)=1 p(K)=1 p(I)=1 p(H)=1 p(G)=1 p(F)=1 p(E)=1 p(D)=1 p(C)=1 p(A)=1 
of node: N185: 
of node: Query_10186_Conidiobolus_coronatus_KXN74463: p(Y)=1 p(W)=1 p(V)=1 p(T)=1 p(S)=1 p(R)=1 p(Q)=1 p(P)=1 p(N)=1 p(M)=1 p(L)=1 p(K)=1 p(I)=1 p(H)=1 p(G)=1 p(F)=1 p(E)=1 p(D)=1 p(C)=1 p(A)=1 
of node: N184: 
of node: N174: 
of node: Query_10182_Gonapodya_prolifera_KXS20304: p(Y)=1 p(W)=1 p(V)=1 p(T)=1 p(S)=1 p(R)=1 p(Q)=1 p(P)=1 p(N)=1 p(M)=1 p(L)=1 p(K)=1 p(I)=1 p(H)=1 p(G)=1 p(F)=1 p(E)=1 p(D)=1 p(C)=1 p(A)=1 
of node: N173: 
of node: N92: 
of node: Query_10154_Paramicrosporidium_saccamoebae_02957: p(Y)=1 p(W)=1 p(V)=1 p(T)=1 p(S)=1 p(R)=1 p(Q)=1 p(P)=1 p(N)=1 p(M)=1 p(L)=1 p(K)=1 p(I)=1 p(H)=1 p(G)=1 p(F)=1 p(E)=1 p(D)=1 p(C)=1 p(A)=1 
of node: Query_10183_Encephalitozoon_cuniculi_XP_955636: p(Y)=1 p(W)=1 p(V)=1 p(T)=1 p(S)=1 p(R)=1 p(Q)=1 p(P)=1 p(N)=1 p(M)=1 p(L)=1 p(K)=1 p(I)=1 p(H)=1 p(G)=1 p(F)=1 p(E)=1 p(D)=1 p(C)=1 p(A)=1 
of node: N187: 
of node: Query_10167_Basidiobolus_meristosporus_03258: p(Y)=1 p(W)=1 p(V)=1 p(T)=1 p(S)=1 p(R)=1 p(Q)=1 p(P)=1 p(N)=1 p(M)=1 p(L)=1 p(K)=1 p(I)=1 p(H)=1 p(G)=1 p(F)=1 p(E)=1 p(D)=1 p(C)=1 p(A)=1 
of node: Query_10194_Phycomyces_blakesleeanus_OAD76978: p(Y)=1 p(W)=1 p(V)=1 p(T)=1 p(S)=1 p(R)=1 p(Q)=1 p(P)=1 p(N)=1 p(M)=1 p(L)=1 p(K)=1 p(I)=1 p(H)=1 p(G)=1 p(F)=1 p(E)=1 p(D)=1 p(C)=1 p(A)=1 
of node: N195: 
of node: Query_10193_Phycomyces_blakesleeanus_OAD75631: p(Y)=1 p(W)=1 p(V)=1 p(T)=1 p(S)=1 p(R)=1 p(Q)=1 p(P)=1 p(N)=1 p(M)=1 p(L)=1 p(K)=1 p(I)=1 p(H)=1 p(G)=1 p(F)=1 p(E)=1 p(D)=1 p(C)=1 p(A)=1 
of node: N194: 
of node: Query_10195_Phycomyces_blakesleeanus_OAD70198: p(Y)=1 p(W)=1 p(V)=1 p(T)=1 p(S)=1 p(R)=1 p(Q)=1 p(P)=1 p(N)=1 p(M)=1 p(L)=1 p(K)=1 p(I)=1 p(H)=1 p(G)=1 p(F)=1 p(E)=1 p(D)=1 p(C)=1 p(A)=1 
of node: N193: 
of node: Query_10196_Rhizophagus_irregularis_73694: p(Y)=1 p(W)=1 p(V)=1 p(T)=1 p(S)=1 p(R)=1 p(Q)=1 p(P)=1 p(N)=1 p(M)=1 p(L)=1 p(K)=1 p(I)=1 p(H)=1 p(G)=1 p(F)=1 p(E)=1 p(D)=1 p(C)=1 p(A)=1 
of node: N192: 
of node: Query_10197_Basidiobolus_meristosporus_225718: p(Y)=1 p(W)=1 p(V)=1 p(T)=1 p(S)=1 p(R)=1 p(Q)=1 p(P)=1 p(N)=1 p(M)=1 p(L)=1 p(K)=1 p(I)=1 p(H)=1 p(G)=1 p(F)=1 p(E)=1 p(D)=1 p(C)=1 p(A)=1 
of node: N191: 
of node: Query_10198_Basidiobolus_meristosporus_205476: p(Y)=1 p(W)=1 p(V)=1 p(T)=1 p(S)=1 p(R)=1 p(Q)=1 p(P)=1 p(N)=1 p(M)=1 p(L)=1 p(K)=1 p(I)=1 p(H)=1 p(G)=1 p(F)=1 p(E)=1 p(D)=1 p(C)=1 p(A)=1 
of node: N190: 
of node: Query_10190_Batrachochytrium_dendrobatidis_XP_006677099: p(Y)=1 p(W)=1 p(V)=1 p(T)=1 p(S)=1 p(R)=1 p(Q)=1 p(P)=1 p(N)=1 p(M)=1 p(L)=1 p(K)=1 p(I)=1 p(H)=1 p(G)=1 p(F)=1 p(E)=1 p(D)=1 p(C)=1 p(A)=1 
of node: Query_10192_Aspergillus_nidulans_XP_662412___AspE: p(Y)=1 p(W)=1 p(V)=1 p(T)=1 p(S)=1 p(R)=1 p(Q)=1 p(P)=1 p(N)=1 p(M)=1 p(L)=1 p(K)=1 p(I)=1 p(H)=1 p(G)=1 p(F)=1 p(E)=1 p(D)=1 p(C)=1 p(A)=1 
of node: N196: 
of node: N189: 
of node: Query_10172_Sphaeroforma_arctica_XP_014154880: p(Y)=1 p(W)=1 p(V)=1 p(T)=1 p(S)=1 p(R)=1 p(Q)=1 p(P)=1 p(N)=1 p(M)=1 p(L)=1 p(K)=1 p(I)=1 p(H)=1 p(G)=1 p(F)=1 p(E)=1 p(D)=1 p(C)=1 p(A)=1 
of node: Query_10191_Cryptococcus_neoformans_XP_012047611_____Hyp5: p(Y)=1 p(W)=1 p(V)=1 p(T)=1 p(S)=1 p(R)=1 p(Q)=1 p(P)=1 p(N)=1 p(M)=1 p(L)=1 p(K)=1 p(I)=1 p(H)=1 p(G)=1 p(F)=1 p(E)=1 p(D)=1 p(C)=1 p(A)=1 
of node: N197: 
of node: N188: 
of node: N186: 
of node: N91: 
of node: N17: 
of node: Query_10070_C_paradoxa_13652: p(Y)=1 p(W)=1 p(V)=1 p(T)=1 p(S)=1 p(R)=1 p(Q)=1 p(P)=1 p(N)=1 p(M)=1 p(L)=1 p(K)=1 p(I)=1 p(H)=1 p(G)=1 p(F)=1 p(E)=1 p(D)=1 p(C)=1 p(A)=1 
of node: Query_10071_C_paradoxa_20967: p(Y)=1 p(W)=1 p(V)=1 p(T)=1 p(S)=1 p(R)=1 p(Q)=1 p(P)=1 p(N)=1 p(M)=1 p(L)=1 p(K)=1 p(I)=1 p(H)=1 p(G)=1 p(F)=1 p(E)=1 p(D)=1 p(C)=1 p(A)=1 
of node: N198: 
of node: N16: 
of node: N14: 
of node: N4: 
of node: N1: 

marginal probabilities at position: 27
of node: Query_10001_S_coeruleus_OMJ80145_1: p(Y)=1 p(W)=1 p(V)=1 p(T)=1 p(S)=1 p(R)=1 p(Q)=1 p(P)=1 p(N)=1 p(M)=1 p(L)=1 p(K)=1 p(I)=1 p(H)=1 p(G)=1 p(F)=1 p(E)=1 p(D)=1 p(C)=1 p(A)=1 
of node: Query_10002_S_coeruleus_OMJ73934_1: p(Y)=1 p(W)=1 p(V)=1 p(T)=1 p(S)=1 p(R)=1 p(Q)=1 p(P)=1 p(N)=1 p(M)=1 p(L)=1 p(K)=1 p(I)=1 p(H)=1 p(G)=1 p(F)=1 p(E)=1 p(D)=1 p(C)=1 p(A)=1 
of node: Query_10003_S_coeruleus_OMJ69558_1: p(Y)=1 p(W)=1 p(V)=1 p(T)=1 p(S)=1 p(R)=1 p(Q)=1 p(P)=1 p(N)=1 p(M)=1 p(L)=1 p(K)=1 p(I)=1 p(H)=1 p(G)=1 p(F)=1 p(E)=1 p(D)=1 p(C)=1 p(A)=1 
of node: Query_10004_S_coeruleus_OMJ69161_1: p(Y)=1 p(W)=1 p(V)=1 p(T)=1 p(S)=1 p(R)=1 p(Q)=1 p(P)=1 p(N)=1 p(M)=1 p(L)=1 p(K)=1 p(I)=1 p(H)=1 p(G)=1 p(F)=1 p(E)=1 p(D)=1 p(C)=1 p(A)=1 
of node: N3: 
of node: N2: 
of node: Query_10005_I_multifiliis_XP_004037107_1: p(Y)=1 p(W)=1 p(V)=1 p(T)=1 p(S)=1 p(R)=1 p(Q)=1 p(P)=1 p(N)=1 p(M)=1 p(L)=1 p(K)=1 p(I)=1 p(H)=1 p(G)=1 p(F)=1 p(E)=1 p(D)=1 p(C)=1 p(A)=1 
of node: Query_10017_P_tetraurelia_4763309_XM_001436570_1: p(Y)=1 p(W)=1 p(V)=1 p(T)=1 p(S)=1 p(R)=1 p(Q)=1 p(P)=1 p(N)=1 p(M)=1 p(L)=1 p(K)=1 p(I)=1 p(H)=1 p(G)=1 p(F)=1 p(E)=1 p(D)=1 p(C)=1 p(A)=1 
of node: Query_10018_P_tetraurelia_4777128_XM_001450406_1: p(Y)=1 p(W)=1 p(V)=1 p(T)=1 p(S)=1 p(R)=1 p(Q)=1 p(P)=1 p(N)=1 p(M)=1 p(L)=1 p(K)=1 p(I)=1 p(H)=1 p(G)=1 p(F)=1 p(E)=1 p(D)=1 p(C)=1 p(A)=1 
of node: N8: 
of node: Query_10019_P_tetraurelia_4788937_XM_001462324_1: p(Y)=1 p(W)=1 p(V)=1 p(T)=1 p(S)=1 p(R)=1 p(Q)=1 p(P)=1 p(N)=1 p(M)=1 p(L)=1 p(K)=1 p(I)=1 p(H)=1 p(G)=1 p(F)=1 p(E)=1 p(D)=1 p(C)=1 p(A)=1 
of node: Query_10020_P_tetraurelia_4780874_XM_001454249_1: p(Y)=1 p(W)=1 p(V)=1 p(T)=1 p(S)=1 p(R)=1 p(Q)=1 p(P)=1 p(N)=1 p(M)=1 p(L)=1 p(K)=1 p(I)=1 p(H)=1 p(G)=1 p(F)=1 p(E)=1 p(D)=1 p(C)=1 p(A)=1 
of node: N9: 
of node: N7: 
of node: N6: 
of node: Query_10006_I_multifiliis_XP_004027529_1: p(Y)=1 p(W)=1 p(V)=1 p(T)=1 p(S)=1 p(R)=1 p(Q)=1 p(P)=1 p(N)=1 p(M)=1 p(L)=1 p(K)=1 p(I)=1 p(H)=1 p(G)=1 p(F)=1 p(E)=1 p(D)=1 p(C)=1 p(A)=1 
of node: Query_10009_P_persalinus_KRX06260_1: p(Y)=1 p(W)=1 p(V)=1 p(T)=1 p(S)=1 p(R)=1 p(Q)=1 p(P)=1 p(N)=1 p(M)=1 p(L)=1 p(K)=1 p(I)=1 p(H)=1 p(G)=1 p(F)=1 p(E)=1 p(D)=1 p(C)=1 p(A)=1 
of node: N12: 
of node: Query_10015_T_thermophilus_3308907_XM_001021348_3: p(Y)=1 p(W)=1 p(V)=1 p(T)=1 p(S)=1 p(R)=1 p(Q)=1 p(P)=1 p(N)=1 p(M)=1 p(L)=1 p(K)=1 p(I)=1 p(H)=1 p(G)=1 p(F)=1 p(E)=1 p(D)=1 p(C)=1 p(A)=1 
of node: N11: 
of node: Query_10014_T_thermophilus_3301068_XM_012799280_1: p(Y)=1 p(W)=1 p(V)=1 p(T)=1 p(S)=1 p(R)=1 p(Q)=1 p(P)=1 p(N)=1 p(M)=1 p(L)=1 p(K)=1 p(I)=1 p(H)=1 p(G)=1 p(F)=1 p(E)=1 p(D)=1 p(C)=1 p(A)=1 
of node: Query_10016_T_thermophilus_3301436_XM_001024256_2: p(Y)=1 p(W)=1 p(V)=1 p(T)=1 p(S)=1 p(R)=1 p(Q)=1 p(P)=1 p(N)=1 p(M)=1 p(L)=1 p(K)=1 p(I)=1 p(H)=1 p(G)=1 p(F)=1 p(E)=1 p(D)=1 p(C)=1 p(A)=1 
of node: N13: 
of node: N10: 
of node: N5: 
of node: Query_10007_H_grandinella_TNV85118_1: p(Y)=1 p(W)=1 p(V)=1 p(T)=1 p(S)=1 p(R)=1 p(Q)=1 p(P)=1 p(N)=1 p(M)=1 p(L)=1 p(K)=1 p(I)=1 p(H)=1 p(G)=1 p(F)=1 p(E)=1 p(D)=1 p(C)=1 p(A)=1 
of node: Query_10008_S_lemnae_CDW82547_1: p(Y)=1 p(W)=1 p(V)=1 p(T)=1 p(S)=1 p(R)=1 p(Q)=1 p(P)=1 p(N)=1 p(M)=1 p(L)=1 p(K)=1 p(I)=1 p(H)=1 p(G)=1 p(F)=1 p(E)=1 p(D)=1 p(C)=1 p(A)=1 
of node: N15: 
of node: Query_10010_D_lutheri_KAG8465329_1: p(Y)=1 p(W)=1 p(V)=1 p(T)=1 p(S)=1 p(R)=1 p(Q)=1 p(P)=1 p(N)=1 p(M)=1 p(L)=1 p(K)=1 p(I)=1 p(H)=1 p(G)=1 p(F)=1 p(E)=1 p(D)=1 p(C)=1 p(A)=1 
of node: Query_10072_C_tobin_181777: p(Y)=1 p(W)=1 p(V)=1 p(T)=1 p(S)=1 p(R)=1 p(Q)=1 p(P)=1 p(N)=1 p(M)=1 p(L)=1 p(K)=1 p(I)=1 p(H)=1 p(G)=1 p(F)=1 p(E)=1 p(D)=1 p(C)=1 p(A)=1 
of node: N22: 
of node: Query_10081_P_imperforata_766787: p(Y)=1 p(W)=1 p(V)=1 p(T)=1 p(S)=1 p(R)=1 p(Q)=1 p(P)=1 p(N)=1 p(M)=1 p(L)=1 p(K)=1 p(I)=1 p(H)=1 p(G)=1 p(F)=1 p(E)=1 p(D)=1 p(C)=1 p(A)=1 
of node: Query_10084_O_CCMP1393_73314: p(Y)=1 p(W)=1 p(V)=1 p(T)=1 p(S)=1 p(R)=1 p(Q)=1 p(P)=1 p(N)=1 p(M)=1 p(L)=1 p(K)=1 p(I)=1 p(H)=1 p(G)=1 p(F)=1 p(E)=1 p(D)=1 p(C)=1 p(A)=1 
of node: Query_10085_O_CCMP1393_1253442: p(Y)=1 p(W)=1 p(V)=1 p(T)=1 p(S)=1 p(R)=1 p(Q)=1 p(P)=1 p(N)=1 p(M)=1 p(L)=1 p(K)=1 p(I)=1 p(H)=1 p(G)=1 p(F)=1 p(E)=1 p(D)=1 p(C)=1 p(A)=1 
of node: N24: 
of node: N23: 
of node: N21: 
of node: Query_10013_C_okamuranus_15773_1: p(Y)=1 p(W)=1 p(V)=1 p(T)=1 p(S)=1 p(R)=1 p(Q)=1 p(P)=1 p(N)=1 p(M)=1 p(L)=1 p(K)=1 p(I)=1 p(H)=1 p(G)=1 p(F)=1 p(E)=1 p(D)=1 p(C)=1 p(A)=1 
of node: Query_10076_E_siliculosus_19220: p(Y)=1 p(W)=1 p(V)=1 p(T)=1 p(S)=1 p(R)=1 p(Q)=1 p(P)=1 p(N)=1 p(M)=1 p(L)=1 p(K)=1 p(I)=1 p(H)=1 p(G)=1 p(F)=1 p(E)=1 p(D)=1 p(C)=1 p(A)=1 
of node: Query_10077_E_siliculosus_19219: p(Y)=1 p(W)=1 p(V)=1 p(T)=1 p(S)=1 p(R)=1 p(Q)=1 p(P)=1 p(N)=1 p(M)=1 p(L)=1 p(K)=1 p(I)=1 p(H)=1 p(G)=1 p(F)=1 p(E)=1 p(D)=1 p(C)=1 p(A)=1 
of node: Query_10078_E_siliculosus_32446: p(Y)=1 p(W)=1 p(V)=1 p(T)=1 p(S)=1 p(R)=1 p(Q)=1 p(P)=1 p(N)=1 p(M)=1 p(L)=1 p(K)=1 p(I)=1 p(H)=1 p(G)=1 p(F)=1 p(E)=1 p(D)=1 p(C)=1 p(A)=1 
of node: N31: 
of node: N30: 
of node: N29: 
of node: Query_10080_T_minus_246899: p(Y)=1 p(W)=1 p(V)=1 p(T)=1 p(S)=1 p(R)=1 p(Q)=1 p(P)=1 p(N)=1 p(M)=1 p(L)=1 p(K)=1 p(I)=1 p(H)=1 p(G)=1 p(F)=1 p(E)=1 p(D)=1 p(C)=1 p(A)=1 
of node: Query_10082_T_minus_324313: p(Y)=1 p(W)=1 p(V)=1 p(T)=1 p(S)=1 p(R)=1 p(Q)=1 p(P)=1 p(N)=1 p(M)=1 p(L)=1 p(K)=1 p(I)=1 p(H)=1 p(G)=1 p(F)=1 p(E)=1 p(D)=1 p(C)=1 p(A)=1 
of node: N32: 
of node: N28: 
of node: Query_10089_K_nitens_14574: p(Y)=1 p(W)=1 p(V)=1 p(T)=1 p(S)=1 p(R)=1 p(Q)=1 p(P)=1 p(N)=1 p(M)=1 p(L)=1 p(K)=1 p(I)=1 p(H)=1 p(G)=1 p(F)=1 p(E)=1 p(D)=1 p(C)=1 p(A)=1 
of node: N27: 
of node: Query_10021_C_lentillifera_93795: p(Y)=1 p(W)=1 p(V)=1 p(T)=1 p(S)=1 p(R)=1 p(Q)=1 p(P)=1 p(N)=1 p(M)=1 p(L)=1 p(K)=1 p(I)=1 p(H)=1 p(G)=1 p(F)=1 p(E)=1 p(D)=1 p(C)=1 p(A)=1 
of node: Query_10030_S_reticulata_789434: p(Y)=1 p(W)=1 p(V)=1 p(T)=1 p(S)=1 p(R)=1 p(Q)=1 p(P)=1 p(N)=1 p(M)=1 p(L)=1 p(K)=1 p(I)=1 p(H)=1 p(G)=1 p(F)=1 p(E)=1 p(D)=1 p(C)=1 p(A)=1 
of node: Query_10058_A_glomerata_8755: p(Y)=1 p(W)=1 p(V)=1 p(T)=1 p(S)=1 p(R)=1 p(Q)=1 p(P)=1 p(N)=1 p(M)=1 p(L)=1 p(K)=1 p(I)=1 p(H)=1 p(G)=1 p(F)=1 p(E)=1 p(D)=1 p(C)=1 p(A)=1 
of node: N39: 
of node: N38: 
of node: Query_10023_D_armatus_B2533v2_219779_MIX12088_6_28: p(Y)=1 p(W)=1 p(V)=1 p(T)=1 p(S)=1 p(R)=1 p(Q)=1 p(P)=1 p(N)=1 p(M)=1 p(L)=1 p(K)=1 p(I)=1 p(H)=1 p(G)=1 p(F)=1 p(E)=1 p(D)=1 p(C)=1 p(A)=1 
of node: Query_10067_E_costatus_2444019: p(Y)=1 p(W)=1 p(V)=1 p(T)=1 p(S)=1 p(R)=1 p(Q)=1 p(P)=1 p(N)=1 p(M)=1 p(L)=1 p(K)=1 p(I)=1 p(H)=1 p(G)=1 p(F)=1 p(E)=1 p(D)=1 p(C)=1 p(A)=1 
of node: N44: 
of node: Query_10039_T_deserticola_497567: p(Y)=1 p(W)=1 p(V)=1 p(T)=1 p(S)=1 p(R)=1 p(Q)=1 p(P)=1 p(N)=1 p(M)=1 p(L)=1 p(K)=1 p(I)=1 p(H)=1 p(G)=1 p(F)=1 p(E)=1 p(D)=1 p(C)=1 p(A)=1 
of node: Query_10040_T_deserticola_397729: p(Y)=1 p(W)=1 p(V)=1 p(T)=1 p(S)=1 p(R)=1 p(Q)=1 p(P)=1 p(N)=1 p(M)=1 p(L)=1 p(K)=1 p(I)=1 p(H)=1 p(G)=1 p(F)=1 p(E)=1 p(D)=1 p(C)=1 p(A)=1 
of node: N46: 
of node: Query_10046_T_obliquus_2667452: p(Y)=1 p(W)=1 p(V)=1 p(T)=1 p(S)=1 p(R)=1 p(Q)=1 p(P)=1 p(N)=1 p(M)=1 p(L)=1 p(K)=1 p(I)=1 p(H)=1 p(G)=1 p(F)=1 p(E)=1 p(D)=1 p(C)=1 p(A)=1 
of node: N45: 
of node: N43: 
of node: Query_10053_F_rotunda_4546381: p(Y)=1 p(W)=1 p(V)=1 p(T)=1 p(S)=1 p(R)=1 p(Q)=1 p(P)=1 p(N)=1 p(M)=1 p(L)=1 p(K)=1 p(I)=1 p(H)=1 p(G)=1 p(F)=1 p(E)=1 p(D)=1 p(C)=1 p(A)=1 
of node: N42: 
of node: Query_10056_C_zofingiensis_14744: p(Y)=1 p(W)=1 p(V)=1 p(T)=1 p(S)=1 p(R)=1 p(Q)=1 p(P)=1 p(N)=1 p(M)=1 p(L)=1 p(K)=1 p(I)=1 p(H)=1 p(G)=1 p(F)=1 p(E)=1 p(D)=1 p(C)=1 p(A)=1 
of node: N41: 
of node: Query_10032_V_carteri_1250: p(Y)=1 p(W)=1 p(V)=1 p(T)=1 p(S)=1 p(R)=1 p(Q)=1 p(P)=1 p(N)=1 p(M)=1 p(L)=1 p(K)=1 p(I)=1 p(H)=1 p(G)=1 p(F)=1 p(E)=1 p(D)=1 p(C)=1 p(A)=1 
of node: Query_10055_G_pectorale_1436: p(Y)=1 p(W)=1 p(V)=1 p(T)=1 p(S)=1 p(R)=1 p(Q)=1 p(P)=1 p(N)=1 p(M)=1 p(L)=1 p(K)=1 p(I)=1 p(H)=1 p(G)=1 p(F)=1 p(E)=1 p(D)=1 p(C)=1 p(A)=1 
of node: N49: 
of node: Query_10033_C_reinhardtii_4651: p(Y)=1 p(W)=1 p(V)=1 p(T)=1 p(S)=1 p(R)=1 p(Q)=1 p(P)=1 p(N)=1 p(M)=1 p(L)=1 p(K)=1 p(I)=1 p(H)=1 p(G)=1 p(F)=1 p(E)=1 p(D)=1 p(C)=1 p(A)=1 
of node: N48: 
of node: Query_10034_D_salina_11876: p(Y)=1 p(W)=1 p(V)=1 p(T)=1 p(S)=1 p(R)=1 p(Q)=1 p(P)=1 p(N)=1 p(M)=1 p(L)=1 p(K)=1 p(I)=1 p(H)=1 p(G)=1 p(F)=1 p(E)=1 p(D)=1 p(C)=1 p(A)=1 
of node: N47: 
of node: N40: 
of node: N37: 
of node: Query_10022_R_subcapitata_NIES_35_12587: p(Y)=1 p(W)=1 p(V)=1 p(T)=1 p(S)=1 p(R)=1 p(Q)=1 p(P)=1 p(N)=1 p(M)=1 p(L)=1 p(K)=1 p(I)=1 p(H)=1 p(G)=1 p(F)=1 p(E)=1 p(D)=1 p(C)=1 p(A)=1 
of node: Query_10050_M_neglectum_3550_XM_014042789_1: p(Y)=1 p(W)=1 p(V)=1 p(T)=1 p(S)=1 p(R)=1 p(Q)=1 p(P)=1 p(N)=1 p(M)=1 p(L)=1 p(K)=1 p(I)=1 p(H)=1 p(G)=1 p(F)=1 p(E)=1 p(D)=1 p(C)=1 p(A)=1 
of node: N51: 
of node: Query_10024_D_armatus_B2533v2_187293: p(Y)=1 p(W)=1 p(V)=1 p(T)=1 p(S)=1 p(R)=1 p(Q)=1 p(P)=1 p(N)=1 p(M)=1 p(L)=1 p(K)=1 p(I)=1 p(H)=1 p(G)=1 p(F)=1 p(E)=1 p(D)=1 p(C)=1 p(A)=1 
of node: Query_10035_T_deserticola_4180879: p(Y)=1 p(W)=1 p(V)=1 p(T)=1 p(S)=1 p(R)=1 p(Q)=1 p(P)=1 p(N)=1 p(M)=1 p(L)=1 p(K)=1 p(I)=1 p(H)=1 p(G)=1 p(F)=1 p(E)=1 p(D)=1 p(C)=1 p(A)=1 
of node: Query_10043_T_obliquus_34218: p(Y)=1 p(W)=1 p(V)=1 p(T)=1 p(S)=1 p(R)=1 p(Q)=1 p(P)=1 p(N)=1 p(M)=1 p(L)=1 p(K)=1 p(I)=1 p(H)=1 p(G)=1 p(F)=1 p(E)=1 p(D)=1 p(C)=1 p(A)=1 
of node: N56: 
of node: Query_10065_E_costatus_2442078: p(Y)=1 p(W)=1 p(V)=1 p(T)=1 p(S)=1 p(R)=1 p(Q)=1 p(P)=1 p(N)=1 p(M)=1 p(L)=1 p(K)=1 p(I)=1 p(H)=1 p(G)=1 p(F)=1 p(E)=1 p(D)=1 p(C)=1 p(A)=1 
of node: N55: 
of node: Query_10051_F_rotunda_4297391: p(Y)=1 p(W)=1 p(V)=1 p(T)=1 p(S)=1 p(R)=1 p(Q)=1 p(P)=1 p(N)=1 p(M)=1 p(L)=1 p(K)=1 p(I)=1 p(H)=1 p(G)=1 p(F)=1 p(E)=1 p(D)=1 p(C)=1 p(A)=1 
of node: N54: 
of node: N53: 
of node: Query_10057_C__zofingiensis_14806: p(Y)=1 p(W)=1 p(V)=1 p(T)=1 p(S)=1 p(R)=1 p(Q)=1 p(P)=1 p(N)=1 p(M)=1 p(L)=1 p(K)=1 p(I)=1 p(H)=1 p(G)=1 p(F)=1 p(E)=1 p(D)=1 p(C)=1 p(A)=1 
of node: N52: 
of node: N50: 
of node: N36: 
of node: Query_10025_D_armatus_B2533v2_197035: p(Y)=1 p(W)=1 p(V)=1 p(T)=1 p(S)=1 p(R)=1 p(Q)=1 p(P)=1 p(N)=1 p(M)=1 p(L)=1 p(K)=1 p(I)=1 p(H)=1 p(G)=1 p(F)=1 p(E)=1 p(D)=1 p(C)=1 p(A)=1 
of node: Query_10038_T_deserticola_4123243: p(Y)=1 p(W)=1 p(V)=1 p(T)=1 p(S)=1 p(R)=1 p(Q)=1 p(P)=1 p(N)=1 p(M)=1 p(L)=1 p(K)=1 p(I)=1 p(H)=1 p(G)=1 p(F)=1 p(E)=1 p(D)=1 p(C)=1 p(A)=1 
of node: Query_10041_T_deserticola_4104144: p(Y)=1 p(W)=1 p(V)=1 p(T)=1 p(S)=1 p(R)=1 p(Q)=1 p(P)=1 p(N)=1 p(M)=1 p(L)=1 p(K)=1 p(I)=1 p(H)=1 p(G)=1 p(F)=1 p(E)=1 p(D)=1 p(C)=1 p(A)=1 
of node: N66: 
of node: Query_10048_T_obliquus_1342196: p(Y)=1 p(W)=1 p(V)=1 p(T)=1 p(S)=1 p(R)=1 p(Q)=1 p(P)=1 p(N)=1 p(M)=1 p(L)=1 p(K)=1 p(I)=1 p(H)=1 p(G)=1 p(F)=1 p(E)=1 p(D)=1 p(C)=1 p(A)=1 
of node: N65: 
of node: Query_10066_E_costatus_2654810: p(Y)=1 p(W)=1 p(V)=1 p(T)=1 p(S)=1 p(R)=1 p(Q)=1 p(P)=1 p(N)=1 p(M)=1 p(L)=1 p(K)=1 p(I)=1 p(H)=1 p(G)=1 p(F)=1 p(E)=1 p(D)=1 p(C)=1 p(A)=1 
of node: N64: 
of node: Query_10049_T_obliquus_2678677: p(Y)=1 p(W)=1 p(V)=1 p(T)=1 p(S)=1 p(R)=1 p(Q)=1 p(P)=1 p(N)=1 p(M)=1 p(L)=1 p(K)=1 p(I)=1 p(H)=1 p(G)=1 p(F)=1 p(E)=1 p(D)=1 p(C)=1 p(A)=1 
of node: Query_10068_E_costatus_2545020: p(Y)=1 p(W)=1 p(V)=1 p(T)=1 p(S)=1 p(R)=1 p(Q)=1 p(P)=1 p(N)=1 p(M)=1 p(L)=1 p(K)=1 p(I)=1 p(H)=1 p(G)=1 p(F)=1 p(E)=1 p(D)=1 p(C)=1 p(A)=1 
of node: N68: 
of node: Query_10054_F_rotunda_2966951: p(Y)=1 p(W)=1 p(V)=1 p(T)=1 p(S)=1 p(R)=1 p(Q)=1 p(P)=1 p(N)=1 p(M)=1 p(L)=1 p(K)=1 p(I)=1 p(H)=1 p(G)=1 p(F)=1 p(E)=1 p(D)=1 p(C)=1 p(A)=1 
of node: N67: 
of node: N63: 
of node: N62: 
of node: Query_10029_D_armatus_B2533v2_197034: p(Y)=1 p(W)=1 p(V)=1 p(T)=1 p(S)=1 p(R)=1 p(Q)=1 p(P)=1 p(N)=1 p(M)=1 p(L)=1 p(K)=1 p(I)=1 p(H)=1 p(G)=1 p(F)=1 p(E)=1 p(D)=1 p(C)=1 p(A)=1 
of node: N61: 
of node: Query_10036_T_deserticola_4457248: p(Y)=1 p(W)=1 p(V)=1 p(T)=1 p(S)=1 p(R)=1 p(Q)=1 p(P)=1 p(N)=1 p(M)=1 p(L)=1 p(K)=1 p(I)=1 p(H)=1 p(G)=1 p(F)=1 p(E)=1 p(D)=1 p(C)=1 p(A)=1 
of node: Query_10042_T_deserticola_4456753: p(Y)=1 p(W)=1 p(V)=1 p(T)=1 p(S)=1 p(R)=1 p(Q)=1 p(P)=1 p(N)=1 p(M)=1 p(L)=1 p(K)=1 p(I)=1 p(H)=1 p(G)=1 p(F)=1 p(E)=1 p(D)=1 p(C)=1 p(A)=1 
of node: N73: 
of node: Query_10044_T_obliquus_2749128: p(Y)=1 p(W)=1 p(V)=1 p(T)=1 p(S)=1 p(R)=1 p(Q)=1 p(P)=1 p(N)=1 p(M)=1 p(L)=1 p(K)=1 p(I)=1 p(H)=1 p(G)=1 p(F)=1 p(E)=1 p(D)=1 p(C)=1 p(A)=1 
of node: N72: 
of node: Query_10064_E_costatus_2565032: p(Y)=1 p(W)=1 p(V)=1 p(T)=1 p(S)=1 p(R)=1 p(Q)=1 p(P)=1 p(N)=1 p(M)=1 p(L)=1 p(K)=1 p(I)=1 p(H)=1 p(G)=1 p(F)=1 p(E)=1 p(D)=1 p(C)=1 p(A)=1 
of node: N71: 
of node: Query_10037_T_deserticola_4491635: p(Y)=1 p(W)=1 p(V)=1 p(T)=1 p(S)=1 p(R)=1 p(Q)=1 p(P)=1 p(N)=1 p(M)=1 p(L)=1 p(K)=1 p(I)=1 p(H)=1 p(G)=1 p(F)=1 p(E)=1 p(D)=1 p(C)=1 p(A)=1 
of node: Query_10045_T_obliquus_2801464: p(Y)=1 p(W)=1 p(V)=1 p(T)=1 p(S)=1 p(R)=1 p(Q)=1 p(P)=1 p(N)=1 p(M)=1 p(L)=1 p(K)=1 p(I)=1 p(H)=1 p(G)=1 p(F)=1 p(E)=1 p(D)=1 p(C)=1 p(A)=1 
of node: N75: 
of node: Query_10061_E_costatus_2596337: p(Y)=1 p(W)=1 p(V)=1 p(T)=1 p(S)=1 p(R)=1 p(Q)=1 p(P)=1 p(N)=1 p(M)=1 p(L)=1 p(K)=1 p(I)=1 p(H)=1 p(G)=1 p(F)=1 p(E)=1 p(D)=1 p(C)=1 p(A)=1 
of node: N74: 
of node: N70: 
of node: Query_10052_F_rotunda_4369571: p(Y)=1 p(W)=1 p(V)=1 p(T)=1 p(S)=1 p(R)=1 p(Q)=1 p(P)=1 p(N)=1 p(M)=1 p(L)=1 p(K)=1 p(I)=1 p(H)=1 p(G)=1 p(F)=1 p(E)=1 p(D)=1 p(C)=1 p(A)=1 
of node: N69: 
of node: N60: 
of node: Query_10063_E_costatus_2497596: p(Y)=1 p(W)=1 p(V)=1 p(T)=1 p(S)=1 p(R)=1 p(Q)=1 p(P)=1 p(N)=1 p(M)=1 p(L)=1 p(K)=1 p(I)=1 p(H)=1 p(G)=1 p(F)=1 p(E)=1 p(D)=1 p(C)=1 p(A)=1 
of node: N59: 
of node: Query_10026_D_armatus_B2533v2_213334_MIX5643_18_2: p(L)=1 
of node: Query_10028_D_armatus_B2533v2_192803: p(Y)=1 p(W)=1 p(V)=1 p(T)=1 p(S)=1 p(R)=1 p(Q)=1 p(P)=1 p(N)=1 p(M)=1 p(L)=1 p(K)=1 p(I)=1 p(H)=1 p(G)=1 p(F)=1 p(E)=1 p(D)=1 p(C)=1 p(A)=1 
of node: N77: 
of node: Query_10027_D_armatus_B2533v2_196199: p(Y)=1 p(W)=1 p(V)=1 p(T)=1 p(S)=1 p(R)=1 p(Q)=1 p(P)=1 p(N)=1 p(M)=1 p(L)=1 p(K)=1 p(I)=1 p(H)=1 p(G)=1 p(F)=1 p(E)=1 p(D)=1 p(C)=1 p(A)=1 
of node: Query_10062_E_costatus_2696053: p(S)=1 
of node: N79: 
of node: Query_10047_T_obliquus_1687850: p(L)=1 
of node: N78: 
of node: N76: 
of node: N58: 
of node: Query_10031_S_reticulata_789337: p(Y)=1 p(W)=1 p(V)=1 p(T)=1 p(S)=1 p(R)=1 p(Q)=1 p(P)=1 p(N)=1 p(M)=1 p(L)=1 p(K)=1 p(I)=1 p(H)=1 p(G)=1 p(F)=1 p(E)=1 p(D)=1 p(C)=1 p(A)=1 
of node: Query_10059_A_glomerata_5708: p(Y)=1 p(W)=1 p(V)=1 p(T)=1 p(S)=1 p(R)=1 p(Q)=1 p(P)=1 p(N)=1 p(M)=1 p(L)=1 p(K)=1 p(I)=1 p(H)=1 p(G)=1 p(F)=1 p(E)=1 p(D)=1 p(C)=1 p(A)=1 
of node: N80: 
of node: N57: 
of node: N35: 
of node: Query_10060_C_variabilis_54927: p(Y)=1 p(W)=1 p(V)=1 p(T)=1 p(S)=1 p(R)=1 p(Q)=1 p(P)=1 p(N)=1 p(M)=1 p(L)=1 p(K)=1 p(I)=1 p(H)=1 p(G)=1 p(F)=1 p(E)=1 p(D)=1 p(C)=1 p(A)=1 
of node: Query_10079_N_oceanica_577932: p(Y)=1 p(W)=1 p(V)=1 p(T)=1 p(S)=1 p(R)=1 p(Q)=1 p(P)=1 p(N)=1 p(M)=1 p(L)=1 p(K)=1 p(I)=1 p(H)=1 p(G)=1 p(F)=1 p(E)=1 p(D)=1 p(C)=1 p(A)=1 
of node: N81: 
of node: N34: 
of node: Query_10090_M_viride_23399: p(Y)=1 p(W)=1 p(V)=1 p(T)=1 p(S)=1 p(R)=1 p(Q)=1 p(P)=1 p(N)=1 p(M)=1 p(L)=1 p(K)=1 p(I)=1 p(H)=1 p(G)=1 p(F)=1 p(E)=1 p(D)=1 p(C)=1 p(A)=1 
of node: Query_10091_M_viride_23400: p(Y)=1 p(W)=1 p(V)=1 p(T)=1 p(S)=1 p(R)=1 p(Q)=1 p(P)=1 p(N)=1 p(M)=1 p(L)=1 p(K)=1 p(I)=1 p(H)=1 p(G)=1 p(F)=1 p(E)=1 p(D)=1 p(C)=1 p(A)=1 
of node: N82: 
of node: N33: 
of node: N26: 
of node: Query_10069_C_CCMP2293_1954666: p(Y)=1 p(W)=1 p(V)=1 p(T)=1 p(S)=1 p(R)=1 p(Q)=1 p(P)=1 p(N)=1 p(M)=1 p(L)=1 p(K)=1 p(I)=1 p(H)=1 p(G)=1 p(F)=1 p(E)=1 p(D)=1 p(C)=1 p(A)=1 
of node: N25: 
of node: N20: 
of node: Query_10012_P_multistrata_VEU44665_1: p(Y)=1 p(W)=1 p(V)=1 p(T)=1 p(S)=1 p(R)=1 p(Q)=1 p(P)=1 p(N)=1 p(M)=1 p(L)=1 p(K)=1 p(I)=1 p(H)=1 p(G)=1 p(F)=1 p(E)=1 p(D)=1 p(C)=1 p(A)=1 
of node: Query_10083_P_CCMP2097_591535: p(Y)=1 p(W)=1 p(V)=1 p(T)=1 p(S)=1 p(R)=1 p(Q)=1 p(P)=1 p(N)=1 p(M)=1 p(L)=1 p(K)=1 p(I)=1 p(H)=1 p(G)=1 p(F)=1 p(E)=1 p(D)=1 p(C)=1 p(A)=1 
of node: N84: 
of node: Query_10075_P_antarctica_8467: p(Y)=1 p(W)=1 p(V)=1 p(T)=1 p(S)=1 p(R)=1 p(Q)=1 p(P)=1 p(N)=1 p(M)=1 p(L)=1 p(K)=1 p(I)=1 p(H)=1 p(G)=1 p(F)=1 p(E)=1 p(D)=1 p(C)=1 p(A)=1 
of node: Query_10092_B_natans_126593: p(Y)=1 p(W)=1 p(V)=1 p(T)=1 p(S)=1 p(R)=1 p(Q)=1 p(P)=1 p(N)=1 p(M)=1 p(L)=1 p(K)=1 p(I)=1 p(H)=1 p(G)=1 p(F)=1 p(E)=1 p(D)=1 p(C)=1 p(A)=1 
of node: N86: 
of node: Query_10086_P_umbilicalis_6581: p(Y)=1 p(W)=1 p(V)=1 p(T)=1 p(S)=1 p(R)=1 p(Q)=1 p(P)=1 p(N)=1 p(M)=1 p(L)=1 p(K)=1 p(I)=1 p(H)=1 p(G)=1 p(F)=1 p(E)=1 p(D)=1 p(C)=1 p(A)=1 
of node: Query_10088_P_yezoensis_9646_g1766_1: p(Y)=1 p(W)=1 p(V)=1 p(T)=1 p(S)=1 p(R)=1 p(Q)=1 p(P)=1 p(N)=1 p(M)=1 p(L)=1 p(K)=1 p(I)=1 p(H)=1 p(G)=1 p(F)=1 p(E)=1 p(D)=1 p(C)=1 p(A)=1 
of node: N88: 
of node: Query_10087_P_umbilicalis_7075: p(Y)=1 p(W)=1 p(V)=1 p(T)=1 p(S)=1 p(R)=1 p(Q)=1 p(P)=1 p(N)=1 p(M)=1 p(L)=1 p(K)=1 p(I)=1 p(H)=1 p(G)=1 p(F)=1 p(E)=1 p(D)=1 p(C)=1 p(A)=1 
of node: N87: 
of node: N85: 
of node: N83: 
of node: N19: 
of node: Query_10011_E_huxleyi_XP_005775047_1: p(Y)=1 p(W)=1 p(V)=1 p(T)=1 p(S)=1 p(R)=1 p(Q)=1 p(P)=1 p(N)=1 p(M)=1 p(L)=1 p(K)=1 p(I)=1 p(H)=1 p(G)=1 p(F)=1 p(E)=1 p(D)=1 p(C)=1 p(A)=1 
of node: Query_10073_C_tobin_182412: p(Y)=1 p(W)=1 p(V)=1 p(T)=1 p(S)=1 p(R)=1 p(Q)=1 p(P)=1 p(N)=1 p(M)=1 p(L)=1 p(K)=1 p(I)=1 p(H)=1 p(G)=1 p(F)=1 p(E)=1 p(D)=1 p(C)=1 p(A)=1 
of node: N90: 
of node: Query_10074_P_globosa_25178: p(Y)=1 p(W)=1 p(V)=1 p(T)=1 p(S)=1 p(R)=1 p(Q)=1 p(P)=1 p(N)=1 p(M)=1 p(L)=1 p(K)=1 p(I)=1 p(H)=1 p(G)=1 p(F)=1 p(E)=1 p(D)=1 p(C)=1 p(A)=1 
of node: N89: 
of node: N18: 
of node: Query_10093_HUMAN_SEPT6: p(Y)=1 p(W)=1 p(V)=1 p(T)=1 p(S)=1 p(R)=1 p(Q)=1 p(P)=1 p(N)=1 p(M)=1 p(L)=1 p(K)=1 p(I)=1 p(H)=1 p(G)=1 p(F)=1 p(E)=1 p(D)=1 p(C)=1 p(A)=1 
of node: Query_10099_HUMAN_SEPT11: p(Y)=1 p(W)=1 p(V)=1 p(T)=1 p(S)=1 p(R)=1 p(Q)=1 p(P)=1 p(N)=1 p(M)=1 p(L)=1 p(K)=1 p(I)=1 p(H)=1 p(G)=1 p(F)=1 p(E)=1 p(D)=1 p(C)=1 p(A)=1 
of node: N103: 
of node: Query_10096_HUMAN_SEPT8: p(Y)=1 p(W)=1 p(V)=1 p(T)=1 p(S)=1 p(R)=1 p(Q)=1 p(P)=1 p(N)=1 p(M)=1 p(L)=1 p(K)=1 p(I)=1 p(H)=1 p(G)=1 p(F)=1 p(E)=1 p(D)=1 p(C)=1 p(A)=1 
of node: N102: 
of node: Query_10104_HUMAN_SEPT14: p(Y)=1 p(W)=1 p(V)=1 p(T)=1 p(S)=1 p(R)=1 p(Q)=1 p(P)=1 p(N)=1 p(M)=1 p(L)=1 p(K)=1 p(I)=1 p(H)=1 p(G)=1 p(F)=1 p(E)=1 p(D)=1 p(C)=1 p(A)=1 
of node: Query_10105_HUMAN_SEPT10: p(Y)=1 p(W)=1 p(V)=1 p(T)=1 p(S)=1 p(R)=1 p(Q)=1 p(P)=1 p(N)=1 p(M)=1 p(L)=1 p(K)=1 p(I)=1 p(H)=1 p(G)=1 p(F)=1 p(E)=1 p(D)=1 p(C)=1 p(A)=1 
of node: N104: 
of node: N101: 
of node: Query_10144_Drosophila_melanogaster_NP_651961_____Sep5: p(Y)=1 p(W)=1 p(V)=1 p(T)=1 p(S)=1 p(R)=1 p(Q)=1 p(P)=1 p(N)=1 p(M)=1 p(L)=1 p(K)=1 p(I)=1 p(H)=1 p(G)=1 p(F)=1 p(E)=1 p(D)=1 p(C)=1 p(A)=1 
of node: Query_10145_Drosophila_melanogaster_NP_524417_____Sep2: p(Y)=1 p(W)=1 p(V)=1 p(T)=1 p(S)=1 p(R)=1 p(Q)=1 p(P)=1 p(N)=1 p(M)=1 p(L)=1 p(K)=1 p(I)=1 p(H)=1 p(G)=1 p(F)=1 p(E)=1 p(D)=1 p(C)=1 p(A)=1 
of node: N105: 
of node: N100: 
of node: Query_10143_Trichoplax_adhaerens_XP_002112436: p(Y)=1 p(W)=1 p(V)=1 p(T)=1 p(S)=1 p(R)=1 p(Q)=1 p(P)=1 p(N)=1 p(M)=1 p(L)=1 p(K)=1 p(I)=1 p(H)=1 p(G)=1 p(F)=1 p(E)=1 p(D)=1 p(C)=1 p(A)=1 
of node: N99: 
of node: Query_10140_Salpingoeca_rosetta_XP_004992901: p(Y)=1 p(W)=1 p(V)=1 p(T)=1 p(S)=1 p(R)=1 p(Q)=1 p(P)=1 p(N)=1 p(M)=1 p(L)=1 p(K)=1 p(I)=1 p(H)=1 p(G)=1 p(F)=1 p(E)=1 p(D)=1 p(C)=1 p(A)=1 
of node: Query_10141_Monosiga_brevicollis_XP_001745238: p(Y)=1 p(W)=1 p(V)=1 p(T)=1 p(S)=1 p(R)=1 p(Q)=1 p(P)=1 p(N)=1 p(M)=1 p(L)=1 p(K)=1 p(I)=1 p(H)=1 p(G)=1 p(F)=1 p(E)=1 p(D)=1 p(C)=1 p(A)=1 
of node: N107: 
of node: Query_10200_Caenorhabditis_elegans_NP_001041198_2___: p(Y)=1 p(W)=1 p(V)=1 p(T)=1 p(S)=1 p(R)=1 p(Q)=1 p(P)=1 p(N)=1 p(M)=1 p(L)=1 p(K)=1 p(I)=1 p(H)=1 p(G)=1 p(F)=1 p(E)=1 p(D)=1 p(C)=1 p(A)=1 
of node: N106: 
of node: N98: 
```
