## Supplementary File 5 for "The Evolutionary Origins and Ancestral Features of Septins": outFile_seq_joint.txt (part 2 of 2)

```
--------------------------------------------------------------------------------MPLEHALQHRGRNPD--------------------LGPWKTANA---RQATLK-------------------------------------------------------------------------------------------------------------------------------------------------DTLGIDALPR-------QLCNKAK-------------------------------------------------------------------------------------------------------------------------------------------------------------------------------------------------------------------------------------------------------------------------------------------------------------K--K-P-----------------------------------F------------VFNIMVVGETGLGKTTFMNTLFNT-----DLTEETTHK--------------------------------Y-------------PQNTKTVT--------------------------INPTTYEL---------------------------------------------------------------V--EDGV-------------------------------T-LKLT--VV-----------DTP-GF----GD---QL-----NR-EANLQ-----PIV----EY-I-D---------------------SQFEAYHTAEKST-------------------N--FR-QAI--PDTR-------------IH----ACLYFIAPT---G-HSLKE--------LD-------------------ITALKVLST---KVNVI-PVIAKADTLT------------AEEKS----AFK-KTILR-DIEV---------------------------------ND--I-RT-Y--------------P-------------------------------------------------------TAYAD---DRE-----------------------------------------------------------------------------SVEELE--KYIPFTV--------------IGSDTLV----------EV--------------EGKK--V--------------------RG----------------------------------------------------------------------------------------------RQYRWG-VVEVE-NPQH-CDFIHLRELLMTH----CL-------HDLIETTH-------HVHYHNYRAN-------------------------------------------------------------------------------------------------------RLRSSG----------------RPESILACDESYETRIENAKQNLA-------EDMTRKEEEMRQNFVQKV-----------REKEASLREREEA--LHQKRQVMMQEL----------------------------EAQRRQLETEEREI----------------------------------------------------------------------------------------------------------------------------------------------------------------------------------------------------------------------------------------------------------------------------------------------------------------------------------------------------------------------------------------------------------------------------------------------------------------------------------------------------------------------------------------------------NSLLLQRG---ERTK---------------KASLGKS------------------------------------------------------------------------------------------------------------------------------------------------------------------------------------------------------------------------------------------------------------------------------------------------------------------------------------------------------------------------------------------------------------------------------------------------------------------------------------------------------------------------------------------------------------------------------------------------------------------------------------------------------------------------------------------------------------------------------------------------------------------------------------------------
>N111
--------------------------------------------------------------------------------MPLEYALQHRGKNPD--------------------LGPWKVANA---LQATLK-------------------------------------------------------------------------------------------------------------------------------------------------DTLGIDALPR-------QLCNRAK-------------------------------------------------------------------------------------------------------------------------------------------------------------------------------------------------------------------------------------------------------------------------------------------------------------R--K-P-----------------------------------F------------VFNIMVVGETGLGKTTFMNTLFNT-----DLTEEITHK--------------------------------Y-------------PQNTKTVT--------------------------INPTTYEL---------------------------------------------------------------V--EDGV-------------------------------T-LHLT--VI-----------DTP-GF----GD---QL-----NR-EANLQ-----PIV----EY-I-D---------------------SQFEAYHTAEKNT-------------------N--FR-QAI--PDTR-------------VH----AVLYFIAPT---G-HSLKE--------LD-------------------ITALKALSD---KVNII-PVIAKADTLT------------AEERD----ELK-QTILR-DIEV---------------------------------ND--I-KI-Y--------------P-------------------------------------------------------TEYAD---ERE-----------------------------------------------------------------------------ITEELE--KYIPFAV--------------IGSDTLV----------DV--------------EGEK--V--------------------RG----------------------------------------------------------------------------------------------RQYRWG-VVEVE-NPEH-CDFIHLRELLMNT----CL-------QDLIETTH-------HKHYALYRAN-------------------------------------------------------------------------------------------------------RLRSNG----------------RPESILECDESYESRIENAKQNLA-------EEMTRKEEEMRQNFVQQV-----------REKEASLREREEQ--LHQKRQEMMQEI----------------------------EAQRRQLETEEREI----------------------------------------------------------------------------------------------------------------------------------------------------------------------------------------------------------------------------------------------------------------------------------------------------------------------------------------------------------------------------------------------------------------------------------------------------------------------------------------------------------------------------------------------------NSLLAQRG---ERTK---------------KASLGKS------------------------------------------------------------------------------------------------------------------------------------------------------------------------------------------------------------------------------------------------------------------------------------------------------------------------------------------------------------------------------------------------------------------------------------------------------------------------------------------------------------------------------------------------------------------------------------------------------------------------------------------------------------------------------------------------------------------------------------------------------------------------------------------------
>N112
MASSPSPPGTSGSGPPV-PPAAPGPPAQATSPSKQAARTPSSTAPGGASPSELRTGASGSLTNFARQ--------APHAPHAAQHALNPSGRSAP-LGNDNYLEAKASLTGLSLPTSPLKTANPGAFQPTKLS-------------------------------------------------------------------------------------------------------------------------------------------------GYVGFDSIPN-------QVHRKAV-------------------------------------------------------------------------------------------------------------------------------------------------------------------------------------------------------------------------------------------------------------------------------------------------------------K--K-G-----------------------------------F------------QFNIMVVGESGLGKSTFVNTLFNT-----NLSRESTHK--PPGLPSDPPSPEPQGKEYP--------SPSH-------------ERIPKTVE--------------------------IKSTTHEI---------------------------------------------------------------E--ENGV-------------------------------R-LKLT--VV-----------DTP-GF----GD---QI-----NN-EDSWQ-----PIV----EY-I-D---------------------SQFEQYLQEELSV-------------------N--RR-RRI--TDTR-------------VH----ACLYFIAPT---G-HGLKP--------LD-------------------IEFMKRLST---KVNII-PVIAKADTLT------------PDERQ----AFK-QRIRE-DLET---------------------------------HG--I-QV-Y--------------Q-------------------------------------------------------FPSDDSDDDEA-------------------------------------AEGPSAAPD---------------------EET-----AQVNEELR--EHIPFAV--------------VGSDEEV----------EV--------------NGKK--V--------------------RG----------------------------------------------------------------------------------------------RQYPWG-VVEVE-NPSH-CDFVHLRNMLIRT----HM-------QDLIETTH-------HVHYENYRAK-------------------------------------------------------------------------------------------------------RLQSMGGGDAL--------GNGPGESPPTAQQTPEQKFEEARASHA-------AKMQRKEEEMSQVFVQKV-----------KEKEAKLKESEEE--LHQKHKEMKEEL----------------------------EAQKRELEEKERQL----------------------------------------------------------------------------------------------------------------------------------------------------------------------------------------------------------------------------------------------------------------------------------------------------------------------------------------------------------------------------------------------------------------------------------------------------------------------------------------------------------------------------------------------------ESELLARGGEWERRL---------------LAELEKS---------------QPELARLQSTLAKP--------------------PSKKNQKETGAHQAAMSKSNS----------------------------------------------------------------------------------------------------------------------------------------------------------------------------------------------------------------------------------------------------------------------------------------------------------------------------------------------------------------------------------------------------------------KVPRKKASVKSERCSSA-----------------------------------------------------------------KLAIASKAA------------------------------------------------------------------------LTRPARSGEQFSPRAERRRQRAGTERRGA--------------------GAGRRLRLPWEGGHLPTPAGGWGRWGGERPTEPEEEEPLPPNGGEEWLEWGPKKARGPEPGEGKKLWK------------------
>N113
MASSPSPPGTSQSGSAV-PPAAPSQPAQATSPSKQAARTPSSTAPGRVSPSELRTAASGSLTNFARQ--------APHAPHASQHALNPSQRSAP-LSNDNYLEAKASLTDLSLPTSSLKTANAGAIQPTKLS-------------------------------------------------------------------------------------------------------------------------------------------------GYVGFDSIPQ-------QVHRKAV-------------------------------------------------------------------------------------------------------------------------------------------------------------------------------------------------------------------------------------------------------------------------------------------------------------K--K-G-----------------------------------F------------QFNIMVVGESGLGKSTFVNTLFKT-----NVSRESTHK--PPGLPSDPPSPEPQGKEYP--------SPSH-------------ERIPKTVE--------------------------IKSTTHVI---------------------------------------------------------------E--ENGV-------------------------------R-LKLT--VT-----------DTP-GF----GD---QI-----NN-EDSWQ-----PIV----EY-I-D---------------------SQYEQYLQEELSV-------------------N--RR-RRI--TDTR-------------IH----ACLYFIAPT---G-HGLKP--------LD-------------------IEFMKRLST---KVNII-PVIAKADTLT------------PDERQ----AFK-QRIRE-DLET---------------------------------HG--I-QV-Y--------------Q-------------------------------------------------------FPSDDSDDYEA-------------------------------------AEGPSAAPD---------------------EET-----AQVNEELR--EHIPFAV--------------VGSDEEV----------EV--------------NGKK--V--------------------LG----------------------------------------------------------------------------------------------RQYPWG-VVEVE-NPSH-CDFVHLRNMLIRT----HM-------QDLIDTTH-------HVHYENYRAK-------------------------------------------------------------------------------------------------------RLQAMGGGDAL--------GNGPGESPPTAQQTPEQKFSEAAASHA-------AKMQRKVPEMSQVFVQKV-----------KEKSAPASESEES--LHQKHKEMKEEL----------------------------EAQKPELEEKERPL----------------------------------------------------------------------------------------------------------------------------------------------------------------------------------------------------------------------------------------------------------------------------------------------------------------------------------------------------------------------------------------------------------------------------------------------------------------------------------------------------------------------------------------------------ESELLARGGEWERRL---------------LAELEKS---------------QPELARLQSTLAKP--------------------PSKKNQKETGAHQAAMSKSNS----------------------------------------------------------------------------------------------------------------------------------------------------------------------------------------------------------------------------------------------------------------------------------------------------------------------------------------------------------------------------------------------------------------KVPRKKASVKSERCSSA-----------------------------------------------------------------KLAIASKAA------------------------------------------------------------------------LTRPARSGEQFSPRAERRRQRAGTERRGA--------------------GAGRRLRLPWEGGHLPTPAGGWGRWGGERPTEPEEEEPLPPNGGEEWLEWGPKKARGPEPGEGKKLWK------------------
>N114
MASSL----TSQSGSAV-PPAAPSQPALATSPSVQAARTPSSTAPGRVSPSELRTAVAGSLTKFARQ--------APHAESASQHALSPSQRSAP-LSLDKYLEAKASLTDLSLPTSSLQTANAGAIQPTKLG-------------------------------------------------------------------------------------------------------------------------------------------------GYVGFDSIQQ-------QMHRKAM-------------------------------------------------------------------------------------------------------------------------------------------------------------------------------------------------------------------------------------------------------------------------------------------------------------K--K-G-----------------------------------F------------QFNIMVVGESGLGKSTLVNTLFKS-----KVSRKSTSP--PPGLPSDPPSPEPQGKEYP--------SSSD-------------ERIPKTVE--------------------------IKSVTHVI---------------------------------------------------------------E--EKGV-------------------------------R-LKLT--VT-----------DTP-GF----GD---QI-----NN-ENSWQ-----PIV----EY-I-N---------------------EQYEQYLQEELSV-------------------N--RK-RRI--TDTR-------------IH----ACLYFIAPT---G-HSLKP--------LD-------------------IEFMKRLSK---KVNII-PVIAKADTLT------------LEERQ----AFK-QRIRE-DLET---------------------------------HG--I-QV-Y-----------------------------------------------------------------------PSQDSDD-----------------------------------------------PD---------------------EED-----KQVNEKLR--EMIPFAV--------------VGSDQEV----------QV--------------NGKK--V--------------------LG----------------------------------------------------------------------------------------------RKTKWG-VIEVE-NPSH-CEFAHLRDMLIRT----HM-------QDLIDTTH-------HVHYENYRAK-------------------------------------------------------------------------------------------------------RLQAMG-------------GNGPGES-----QT-----SAAAAPTA-------TKMQRKVPEMSQVFVQKV-----------KEKSAPASPSEES--LHQKHKEMKEEL----------------------------EPEKPELEEKERPL----------------------------------------------------------------------------------------------------------------------------------------------------------------------------------------------------------------------------------------------------------------------------------------------------------------------------------------------------------------------------------------------------------------------------------------------------------------------------------------------------------------------------------------------------ESELLARGGEWERRL---------------LAELEKS---------------QPELARLQSTAAKP--------------------PSRGSQKETGGHQVLMSKSNS----------------------------------------------------------------------------------------------------------------------------------------------------------------------------------------------------------------------------------------------------------------------------------------------------------------------------------------------------------------------------------------------------------------KVPRKKASVKSERCSSA-----------------------------------------------------------------KLAIASKAA------------------------------------------------------------------------LTRPARSGEQFSPRAERRRQRAGTERRGA--------------------GAGRRLRLPWEGGHLPTPAGGWGRWGGERPTEPEEEEPLPPNGGEEWLEWGPKKARGPEPGEGKKLWK------------------
>N115
MASSL----TSQSGSAV-PPAAPSQPALATSPSVQAARTPSSTAPRRVSPSELRAAVAGSTTKFANQGTKNSEPLAPHVESLSQHALSPSQRSAP-LSLDKNLEAVASRTDLSLPTSSLQTANAGAIQPTKLG-------------------------------------------------------------------------------------------------------------------------------------------------GYVGFDSIQQ-------QMQRKAM-------------------------------------------------------------------------------------------------------------------------------------------------------------------------------------------------------------------------------------------------------------------------------------------------------------K--Q-G-----------------------------------F------------QFNIMVVGQSGLGKSTLVNTLFKS-----KVSRKSTSP--P---------------------------SSD-------------ERIPKTVE--------------------------IKSVTHVI---------------------------------------------------------------E--EKGV-------------------------------R-LKLT--VT-----------DTP-GF----GD---QI-----NN-ENCWE-----PIV----KY-I-N---------------------EQYEQYLQEELSV-------------------N--RK-RRI--PDTR-------------IH----CCLYFIPPT---G-HSLRP--------LD-------------------IEFMKRLSK---VVNIV-PVIAKADTLT------------LEERQ----AFK-QRIRE-DLET---------------------------------HG--I-QV-Y-----------------------------------------------------------------------P-QDSDD-----------------------------------------------PD---------------------EED-----KQVNEKLR--EMIPFAV--------------VGSDQEV----------QV--------------NGKK--V--------------------LG----------------------------------------------------------------------------------------------RKTKWG-VIEVE-NPSH-CEFAHLRDMLIRT----HL-------QDLIDTTH-------HVHYENYRAK-------------------------------------------------------------------------------------------------------RLQAMG-------------GNGPGES-----QT-----SAAAAPTA-------TKMQRKVPEMSQVFVQKV-----------KEKSAPASPSEES--LHQKHKEMKEEL----------------------------EPEKPELEEKERPL----------------------------------------------------------------------------------------------------------------------------------------------------------------------------------------------------------------------------------------------------------------------------------------------------------------------------------------------------------------------------------------------------------------------------------------------------------------------------------------------------------------------------------------------------ESELLARGGEWERRL---------------LAELEKS---------------QPELARLQSTAAKP--------------------PSRGSQKETDN-QVLMSKSNS----------------------------------------------------------------------------------------------------------------------------------------------------------------------------------------------------------------------------------------------------------------------------------------------------------------------------------------------------------------------------------------------------------------KVPRKKASVKSERCSSA-----------------------------------------------------------------KLAIASKAA------------------------------------------------------------------------LTRPARSGEQFSPRAERRRQRAGTERRGA--------------------GAGRRLRLPWEGGHLPTPAGGWGRWGGERPTEPEEEEPLPPNGGEEWLEWGPKKARGPEPGEGKKLWK------------------
>N116
MSKSL----TRTSSSAV-LSAAPSQPALATSPSVQAARTPSSTAPRRVSPSELRAAVAGSTTKFANQGTKNSEPLAPHVESLSQHSPKPSQRMAP-LSLDKNLEAVASRTDLSLPTSSLQTANAGAIQPTKLG-------------------------------------------------------------------------------------------------------------------------------------------------GYVGIDSILE-------QMRRKAM-------------------------------------------------------------------------------------------------------------------------------------------------------------------------------------------------------------------------------------------------------------------------------------------------------------K--Q-G-----------------------------------F------------EFNIMVVGQSGLGKSTLVNTLFKS-----KVSRKSTSP--P---------------------------SSE-------------ERIPKTVE--------------------------IKSITHVI---------------------------------------------------------------E--EKGV-------------------------------R-MKLT--VI-----------DTP-GF----GD---QI-----NN-ENCWE-----PIM----KY-I-N---------------------EQYEKYLQEEVNI-------------------N--RK-RRI--PDTR-------------VH----CCLYFIPPT---G-HSLRP--------LD-------------------IEFMKRLSK---VVNIV-PVIAKADTLT------------LEERQ----AFK-QRIRE-DLET---------------------------------HG--I-DV-Y-----------------------------------------------------------------------P-QESDD-----------------------------------------------ED---------------------LED-----KLVNEKLR--EMIPFAV--------------VGSDQEY----------QV--------------NGKR--V--------------------LG----------------------------------------------------------------------------------------------RKTKWG-IIEVE-NMSH-CEFAHLRDLLIRT----HL-------QDLKDITH-------NIHYENYRAK-------------------------------------------------------------------------------------------------------RLNENG-------------GLPPGEG-----LV-----SAAAAPTA-------TKMQRKVPEMSQVFVQKV-----------KEKSAPASPSEES------------------------------------------EPEKPELEEKERPL----------------------------------------------------------------------------------------------------------------------------------------------------------------------------------------------------------------------------------------------------------------------------------------------------------------------------------------------------------------------------------------------------------------------------------------------------------------------------------------------------------------------------------------------------ESELLARGGEWERRL---------------LAELEKS---------------QPELARLQSTAAKP--------------------PSRGSQKETDN-QVLMSKSNS----------------------------------------------------------------------------------------------------------------------------------------------------------------------------------------------------------------------------------------------------------------------------------------------------------------------------------------------------------------------------------------------------------------KVPRKKASVKSERCSSA-----------------------------------------------------------------KLAIASKAA------------------------------------------------------------------------LTRPARSGEQFSPRAERRRQRAGTERRGA--------------------GAGRRLRLPWEGGHLPTPAGGWGRWGGERPTEPEEEEPLPPNGGEEWLEWGPKKARGPEPGEGKKLWK------------------
>N117
MSKSL----TRTSSSAV-LSAAPSQP-----------------------------------------------------------SPKPSQRMAP-LSLDKNLEAVASRTDLSLPTSSLQTANAGAIQPTKLG-------------------------------------------------------------------------------------------------------------------------------------------------GYVGIDSILE-------QMRRKAM-------------------------------------------------------------------------------------------------------------------------------------------------------------------------------------------------------------------------------------------------------------------------------------------------------------K--Q-G-----------------------------------F------------EFNIMVVGQSGLGKSTLVNTLFKS-----KVSRKSTSP--P---------------------------SSE-------------ERIPKTVE--------------------------IKSITHVI---------------------------------------------------------------E--EKGV-------------------------------R-MKLT--VI-----------DTP-GF----GD---QI-----NN-ENCWE-----PIM----KY-I-N---------------------EQYEKYLQEEVNI-------------------N--RK-RRI--PDTR-------------VH----CCLYFIPPT---G-HSLRP--------LD-------------------IEFMKRLSK---VVNIV-PVIAKADTLT------------LEERQ----AFK-QRIRE-DLET---------------------------------HG--I-DV-Y-----------------------------------------------------------------------P-QESFD-----------------------------------------------ED---------------------LED-----KLVNEKLR--EMIPFAV--------------VGSDQEY----------QV--------------NGKR--V--------------------LG----------------------------------------------------------------------------------------------RKTKWG-IIEVE-NMSH-CEFALLRDLLIRT----HL-------QDLKDITH-------NIHYENYRAK-------------------------------------------------------------------------------------------------------RLNENG-------------GLPPGEG-----LV-----SAAAAPTA-------TKMQRKVPEMSQVFVQKV-----------KEKSAPASPSEES------------------------------------------EPEKPELEEKERPL----------------------------------------------------------------------------------------------------------------------------------------------------------------------------------------------------------------------------------------------------------------------------------------------------------------------------------------------------------------------------------------------------------------------------------------------------------------------------------------------------------------------------------------------------ESELLARGGEWERRL---------------LAELEKS---------------QPELARLQSTAAKP--------------------PSRGSQKETDN-QV---------------------------------------------------------------------------------------------------------------------------------------------------------------------------------------------------------------------------------------------------------------------------------------------------------------------------------------------------------------------------------------------------------------------------------------------------------------------------------------------------------------------------------------------------------------------------------------------------------------------------------------------------------------------------------------------------------------------------------
>N118
MASSL----TSQSGSAV-PPAAPSQPALATSPSVQAARTPSSTAPRRVSPSELRAAVAGSTTKFANQGTKNSEPLAPHVESLSQHALSPSQRSAP-LSLDKNLEAVASRTDLSLPTSSLQTANAGAIQPTKLG-------------------------------------------------------------------------------------------------------------------------------------------------GYVGFDSIQQ-------QMQRKLL-------------------------------------------------------------------------------------------------------------------------------------------------------------------------------------------------------------------------------------------------------------------------------------------------------------K--Q-G-----------------------------------F------------QFNIMVVGQSGLGKSTLVNTLFKS-----KVSRKSTSP--P---------------------------SSD-------------EPIPQTVE--------------------------IKTVTHVI---------------------------------------------------------------E--EKGV-------------------------------R-LKLT--IT-----------DTP-GF----GD---QV-----NN-ENCWE-----PIV----KY-I-N---------------------EQYEQYLQEELSV-------------------N--RK-RRI--PDTR-------------IH----CCLYFIPPT---G-HSLRP--------LD-------------------IEVMKRLSK---VVNVV-PVIAKADTLT------------LEERQ----AFK-QRIRE-DLET---------------------------------HG--I-QL-Y-----------------------------------------------------------------------P-QDSDD-----------------------------------------------LD---------------------EED-----KQVNEKIR--EMIPFAV--------------VGSDQEV----------QV--------------NGKT--V--------------------LG----------------------------------------------------------------------------------------------RKTRWG-VIEVE-NPSH-CEFAHLRDMLIRT----HL-------QDLIDTTA-------HVHYENYRAK-------------------------------------------------------------------------------------------------------QLQAMK-------------GNGPAES-----QT-----SAAAAPTA-------TKMQRKVPEMSQVFVQKV-----------KEKSAPASPSEES--LHQKHKEMKEEL----------------------------EPEKPELEEKERPL----------------------------------------------------------------------------------------------------------------------------------------------------------------------------------------------------------------------------------------------------------------------------------------------------------------------------------------------------------------------------------------------------------------------------------------------------------------------------------------------------------------------------------------------------ESELLARGGEWERRL---------------LAELEKS---------------QPELARLQSTAAKP--------------------PSRGSQKETDN-QVLMSKSNS----------------------------------------------------------------------------------------------------------------------------------------------------------------------------------------------------------------------------------------------------------------------------------------------------------------------------------------------------------------------------------------------------------------KVPRKKASVKSERCSSA-----------------------------------------------------------------KLAIASKAA------------------------------------------------------------------------LTRPARSGEQFSPRAERRRQRAGTERRGA--------------------GAGRRLRLPWEGGHLPTPAGGWGRWGGERPTEPEEEEPLPPNGGEEWLEWGPKKARGPEPGEGKKLWK------------------
>N119
MASSL----TSQSQSAV-PPAAPSQPALATSPSVQAARTPSSTAPRRVSPSELRAAVAGSTTKFANQGTKNSEPLAPHVESLSQHALSPSQRSAP-LSLDKNLEAVASRTDLSLPTSSLQTANAGAIQPTKLG-------------------------------------------------------------------------------------------------------------------------------------------------GYVGFDSIQQ-------QMQRKLL-------------------------------------------------------------------------------------------------------------------------------------------------------------------------------------------------------------------------------------------------------------------------------------------------------------K--Q-G-----------------------------------F------------QFNIMVVGQSGLGKSTLVNTLFKS-----KVSRKSTSP--P---------------------------SSD-------------EPIPQTVE--------------------------IKTVTHVI---------------------------------------------------------------E--EKGV-------------------------------R-LKLN--IT-----------DTP-GF----GD---QV-----NN-ENCWE-----PIV----KY-I-N---------------------EQHSQYLQEELSV-------------------N--RE-RRI--PDTR-------------IH----CCLYFIPPT---G-HSLRP--------LD-------------------IEVMKRLSK---VVNVV-PVIAKADTLT------------LEERQ----AFK-QRIRE-DLET---------------------------------HG--I-QL-Y-----------------------------------------------------------------------P-QDSDE-----------------------------------------------LD---------------------EED-----KQVNEKIR--EMIPFAV--------------VGSDQEV----------QV--------------NGKT--V--------------------RG----------------------------------------------------------------------------------------------RKTRWG-VINVE-DPSH-CEFAHLREMLIRT----HL-------QDLIDTTA-------HVHYEAYRAK-------------------------------------------------------------------------------------------------------QLQAMK-------------GNGPAES-----QT-----SAAAAPTA-------TKMQRKVPEMSQVFVQKV-----------KEKSAPASPSEES--LHQKHKEMKEEL----------------------------EPEKPELEEKERPL----------------------------------------------------------------------------------------------------------------------------------------------------------------------------------------------------------------------------------------------------------------------------------------------------------------------------------------------------------------------------------------------------------------------------------------------------------------------------------------------------------------------------------------------------ESELLARGGEWERRL---------------LAELEKS---------------QPELARLQSTAAKP--------------------PSRGSQKETDN-QVLMSKSNS----------------------------------------------------------------------------------------------------------------------------------------------------------------------------------------------------------------------------------------------------------------------------------------------------------------------------------------------------------------------------------------------------------------KVPRKKASVKSERCSSA-----------------------------------------------------------------KLAIASKAA------------------------------------------------------------------------LTRPARSGEQFSPRAERRRQRAGTERRGA--------------------GAGRRLRLPWEGGHLPTPAGGWGRWGGERPTEPEEEEPLPPNGGEEWLEWGPKKARGPEPGEGKKLWK------------------
>N120
MASST----TSAAQSAV-PPA-----------------------------------------------------------------------------------------------------------------------------------------------------------------------------------------------------------------------------------------------------------------SYVGFDSITQ-------QIERKLL-------------------------------------------------------------------------------------------------------------------------------------------------------------------------------------------------------------------------------------------------------------------------------------------------------------K--Q-G-----------------------------------F------------QFNIMVVGQSGLGKSTLINTLFAS-----HLIESSTGP--P---------------------------SSD-------------EPVRQTTE--------------------------IKTVTHVI---------------------------------------------------------------E--ENGV-------------------------------R-LRLN--II-----------DTP-GF----GD---QV-----NN-ENCWE-----PIV----KY-I-K---------------------EQHSQYLRKELTA-------------------Q--RE-RYI--PDTR-------------IH----CCLYFIQPT---G-HALRP--------LD-------------------IEVLKRLSE---VVNVV-PVIAKADTLT------------LEERQ----AFK-QRIKE-ELET---------------------------------HG--I-KL-Y-----------------------------------------------------------------------P-YDSDE-----------------------------------------------LD---------------------EEE-----RQVNERIR--EMIPFAV--------------VGSEQEV----------EV--------------NGKT--V--------------------RG----------------------------------------------------------------------------------------------RKTRWG-VINVE-DPSH-CEFVHLREFLIRT----HL-------QDLIETTS-------HIHYEAFRAK-------------------------------------------------------------------------------------------------------QLLALK-------------ENGAAAS-----QT-----SAAASPTA-------TKM-----------------------------SSPASPSVMS--LHQKHKEMKEEL----------------------------EPEKPELEEKERPL----------------------------------------------------------------------------------------------------------------------------------------------------------------------------------------------------------------------------------------------------------------------------------------------------------------------------------------------------------------------------------------------------------------------------------------------------------------------------------------------------------------------------------------------------ESELLARGGEWERRL---------------LAELEKS---------------QPELARLPSTAGRP--------------------PSRGSQRQTQN-QVL--------------------------------------------------------------------------------------------------------------------------------------------------------------------------------------------------------------------------------------------------------------------------------------------------------------------------------------------------------------------------------------------------------------------------------------------------------------------------------------------------------------------------------------------------------------------------------------------------------------------------------------------------------------------------------------------------------------------------------
>N121
MASST----TSAAQSAV-PPA-----------------------------------------------------------------------------------------------------------------------------------------------------------------------------------------------------------------------------------------------------------------SYVGFDSITQ-------QIERKLL-------------------------------------------------------------------------------------------------------------------------------------------------------------------------------------------------------------------------------------------------------------------------------------------------------------K--Q-G-----------------------------------F------------QFNIMVVGQTGLGKSTLINTLFAS-----HLIESS-GP--P---------------------------SSD-------------EPVRQTTE--------------------------IQTVTHVI---------------------------------------------------------------E--ENGV-------------------------------R-LRLN--II-----------DTP-GF----GD---QV-----NN-ENCWE-----PIV----KY-I-K---------------------EQHSAYLRKELTA-------------------Q--RE-RYI--PDTR-------------IH----CCLYFIQPT---G-HALRP--------ID-------------------IVVLKRLSE---VVNVV-PVIAKADSLT------------LEERQ----AFK-QRIKE-ELEF---------------------------------HG--I-KL-Y-----------------------------------------------------------------------P-YDSDE-----------------------------------------------LD---------------------EEE-----RQVNERIR--EMIPFAV--------------VGSEQTV----------EV--------------NGKT--V--------------------RG----------------------------------------------------------------------------------------------RKTRWG-VINVE-DPSH-CEFVHLREFLTRT----HL-------QDLIETTS-------HIHYEAFRAK-------------------------------------------------------------------------------------------------------QLLALK-------------ENGAAAS-----QT-----SAAASPTA-------TKM-----------------------------SSPASPSVMS-----------------------------------------------------------------------------------------------------------------------------------------------------------------------------------------------------------------------------------------------------------------------------------------------------------------------------------------------------------------------------------------------------------------------------------------------------------------------------------------------------------------------------------------------------------------------------------------------------------------------------------------------------------------------PSTAGRP--------------------PSRGSQRQTQN-QVL--------------------------------------------------------------------------------------------------------------------------------------------------------------------------------------------------------------------------------------------------------------------------------------------------------------------------------------------------------------------------------------------------------------------------------------------------------------------------------------------------------------------------------------------------------------------------------------------------------------------------------------------------------------------------------------------------------------------------------
>N122
MASST----TSAAQSAV-PPA-----------------------------------------------------------------------------------------------------------------------------------------------------------------------------------------------------------------------------------------------------------------SYVGFDSITQ-------QIERKLL-------------------------------------------------------------------------------------------------------------------------------------------------------------------------------------------------------------------------------------------------------------------------------------------------------------K--Q-G-----------------------------------F------------QFNIMVVGQTGLGKSTLINTLFAS-----HLIESS-GP--P---------------------------SSD-------------EPVRQTTE--------------------------IQTVTHVI---------------------------------------------------------------E--ENGV-------------------------------R-LRLN--II-----------DTP-GF----GD---QV-----NN-ENCWE-----PIV----KY-I-K---------------------EQHSAYLRKELTA-------------------Q--RE-RYI--PDTR-------------IH----CCLYFIQPT---G-HALRP--------ID-------------------IVVLKRLSE---VVNVV-PVIAKADSLT------------LEERQ----AFK-QRIKE-ELEF---------------------------------HG--I-KL-Y-----------------------------------------------------------------------P-YDSDE-----------------------------------------------LD---------------------EEE-----RQVNERIR--EMIPFAV--------------VGSEQTV----------EV--------------NGKT--V--------------------RG----------------------------------------------------------------------------------------------RKNRWG-VINVE-DPSH-CEFVHLREFLTRT----HL-------QDLIETTS-------HIHYEAFRAK-------------------------------------------------------------------------------------------------------QLLALK-------------ENGAAAS-----QT-----SAAASPTA-------TKM-----------------------------SSPASPSVMS-----------------------------------------------------------------------------------------------------------------------------------------------------------------------------------------------------------------------------------------------------------------------------------------------------------------------------------------------------------------------------------------------------------------------------------------------------------------------------------------------------------------------------------------------------------------------------------------------------------------------------------------------------------------------PSTAGRP--------------------PSRGSQRQTQN-QVL--------------------------------------------------------------------------------------------------------------------------------------------------------------------------------------------------------------------------------------------------------------------------------------------------------------------------------------------------------------------------------------------------------------------------------------------------------------------------------------------------------------------------------------------------------------------------------------------------------------------------------------------------------------------------------------------------------------------------------
>N123
MASST----TSAAPSAV-APA-----------------------------------------------------------------------------------------------------------------------------------------------------------------------------------------------------------------------------------------------------------------SYVGFDSITQ-------QIERKLL-------------------------------------------------------------------------------------------------------------------------------------------------------------------------------------------------------------------------------------------------------------------------------------------------------------K--R-G-----------------------------------F------------QFNVMVVGQTGLGKSTLINTIFAS-----HLIESK-GR--L---------------------------SPD-------------EPVRQTTE--------------------------IQTVSHVI---------------------------------------------------------------E--ENGV-------------------------------R-LRLN--IV-----------DTP-GY----GD---QV-----NN-ENCWE-----PIV----KY-I-K---------------------DQHSAYLRKELTA-------------------Q--RD-RYI--QDTR-------------IH----CCLFFIQPT---G-HALKP--------ID-------------------IVVLKKLSE---VVNVV-PVIAKADSLT------------LEERQ----AFK-QRIKE-ELAF---------------------------------HN--I-KL-Y-----------------------------------------------------------------------P-YDSDE-----------------------------------------------LD---------------------EEE-----RAVNERIR--EMIPFAV--------------VGSERTV----------VV--------------NGKP--V--------------------RG----------------------------------------------------------------------------------------------RKNRWG-VINVE-DESH-CEFVHLRNFLTRT----HL-------QDLIETTS-------QIHYEAFRAK-------------------------------------------------------------------------------------------------------QLLALK-------------ESSAAAS-----QT-----SAAASPTA-------TKM-----------------------------SSPASPSVMS-----------------------------------------------------------------------------------------------------------------------------------------------------------------------------------------------------------------------------------------------------------------------------------------------------------------------------------------------------------------------------------------------------------------------------------------------------------------------------------------------------------------------------------------------------------------------------------------------------------------------------------------------------------------------PSTAGRP--------------------PSRGSQRQTQN-QVL--------------------------------------------------------------------------------------------------------------------------------------------------------------------------------------------------------------------------------------------------------------------------------------------------------------------------------------------------------------------------------------------------------------------------------------------------------------------------------------------------------------------------------------------------------------------------------------------------------------------------------------------------------------------------------------------------------------------------------
>N124
MASST----TSAAPSAV-APA-----------------------------------------------------------------------------------------------------------------------------------------------------------------------------------------------------------------------------------------------------------------SYVGFDSITQ-------QIERKLL-------------------------------------------------------------------------------------------------------------------------------------------------------------------------------------------------------------------------------------------------------------------------------------------------------------K--R-G-----------------------------------F------------QFNVMVVGQTGLGKSTLINTIFAS-----HLIESK-GR--L---------------------------SPD-------------EPPRQTTE--------------------------IQTVSHVI---------------------------------------------------------------E--ENGV-------------------------------R-LRLN--IV-----------DTP-GY----GD---QV-----NN-ENCWE-----PII----KY-I-K---------------------DQHSAYLRKELTA-------------------Q--RD-RYI--QDTR-------------IH----CCLFFISPT---G-HALKP--------ID-------------------IVVLKKLSE---VVNVV-PVIAKSDSLT------------LEERQ----AFK-QRIKA-ELAF---------------------------------HN--I-KL-Y-----------------------------------------------------------------------P-YDSDE-----------------------------------------------LD---------------------EEE-----RALNERIR--EMIPFAI--------------VGSERNV----------VI--------------DGKP--V--------------------RG----------------------------------------------------------------------------------------------RKNRWG-VINVE-DESH-CEFVHLRNFLTRT----HL-------QDLIETTA-------QIHYEAFRAK-------------------------------------------------------------------------------------------------------QLLALK-------------ESSAAAS-----QT-----SAAASPTA-------TKM-----------------------------SSPASPSVMS-----------------------------------------------------------------------------------------------------------------------------------------------------------------------------------------------------------------------------------------------------------------------------------------------------------------------------------------------------------------------------------------------------------------------------------------------------------------------------------------------------------------------------------------------------------------------------------------------------------------------------------------------------------------------PSTAGRP--------------------PSRGSARQTQN-QVL--------------------------------------------------------------------------------------------------------------------------------------------------------------------------------------------------------------------------------------------------------------------------------------------------------------------------------------------------------------------------------------------------------------------------------------------------------------------------------------------------------------------------------------------------------------------------------------------------------------------------------------------------------------------------------------------------------------------------------
>N125
MSSST----TSAEPSAV-ALD-----------------------------------------------------------------------------------------------------------------------------------------------------------------------------------------------------------------------------------------------------------------SYVGFDTITQ-------QIEKKLL-------------------------------------------------------------------------------------------------------------------------------------------------------------------------------------------------------------------------------------------------------------------------------------------------------------K--R-G-----------------------------------F------------QFNVMVVGQTGLGKSTLVNTIFAS-----HLIESK-GR--L---------------------------SAD-------------EPPRQTTE--------------------------IQTVSHLI---------------------------------------------------------------E--ENGV-------------------------------R-LRLN--IV-----------DTP-GY----GD---QV-----NN-ENCWE-----PII----KY-I-K---------------------DQHSAYLRKELTA-------------------Q--RD-RYI--QDSR-------------IH----CCLFFISPT---G-HALKP--------ID-------------------IVVLKKLSE---VVNVV-PVIAKSDSLT------------LEERQ----AFK-QRIKA-ELAF---------------------------------HN--I-KL-Y-----------------------------------------------------------------------P-YESDE-----------------------------------------------DD---------------------EQE-----QALNESIR--ELIPFAI--------------VGSERNV----------VI--------------DGKA--V--------------------RG----------------------------------------------------------------------------------------------RKNRWG-VINVE-DESH-CEFVHLRNFLTRT----HL-------QDLIETTA-------QIHYEAFRAK-------------------------------------------------------------------------------------------------------QLLAIK-------------ESSQPAS-----AT-----PAAASPTA-------TKM-----------------------------SSPASPSVMS-----------------------------------------------------------------------------------------------------------------------------------------------------------------------------------------------------------------------------------------------------------------------------------------------------------------------------------------------------------------------------------------------------------------------------------------------------------------------------------------------------------------------------------------------------------------------------------------------------------------------------------------------------------------------PSTAGRP--------------------PSAGSARQTQN-QVL--------------------------------------------------------------------------------------------------------------------------------------------------------------------------------------------------------------------------------------------------------------------------------------------------------------------------------------------------------------------------------------------------------------------------------------------------------------------------------------------------------------------------------------------------------------------------------------------------------------------------------------------------------------------------------------------------------------------------------
>N126
MASST----TSAAPSAV-APA-----------------------------------------------------------------------------------------------------------------------------------------------------------------------------------------------------------------------------------------------------------------SYVGFDSITQ-------QIERKLL-------------------------------------------------------------------------------------------------------------------------------------------------------------------------------------------------------------------------------------------------------------------------------------------------------------K--R-G-----------------------------------F------------QFNVMVVGQTGLGKSTLINTIFAS-----HLIESK-GR--L---------------------------SPD-------------EPPRQTTE--------------------------IQTVSHVI---------------------------------------------------------------E--ENGV-------------------------------R-LRLN--IV-----------DTP-GY----GD---QV-----NN-ENCWE-----PII----KY-I-K---------------------DQHSAYLRKELTA-------------------M--RD-RYI--QDTR-------------IH----CCLFFISPT---G-HALKP--------ID-------------------IVVLKKLSE---VVNVV-PVIAKSDSLT------------LEERQ----AFK-QRIKA-ELAF---------------------------------HN--I-KL-Y-----------------------------------------------------------------------P-YDSDE-----------------------------------------------LD---------------------EEE-----RALNERIR--EMIPFAI--------------VGSERNV----------VI--------------DGKP--V--------------------RG----------------------------------------------------------------------------------------------RKNRWG-VINVE-DESH-CEFVHLRNFLTRT----HL-------QDLIETTA-------QIHYEAFRSK-------------------------------------------------------------------------------------------------------QLLALK-------------ESSAKAS-----QT-----SAAASPTA-------TKM-----------------------------SSPASPSVMS-----------------------------------------------------------------------------------------------------------------------------------------------------------------------------------------------------------------------------------------------------------------------------------------------------------------------------------------------------------------------------------------------------------------------------------------------------------------------------------------------------------------------------------------------------------------------------------------------------------------------------------------------------------------------PSTAGRP--------------------PSRGSAR----------------------------------------------------------------------------------------------------------------------------------------------------------------------------------------------------------------------------------------------------------------------------------------------------------------------------------------------------------------------------------------------------------------------------------------------------------------------------------------------------------------------------------------------------------------------------------------------------------------------------------------------------------------------------------------------------------------------------------------
>N127
MADYLEVDGHDEQQSKSIPDRGPSQNALATSNSVVSARTISFTARQLVTLSNHFAAVVGDGTKFANQGTLKAEQLAPLVESLLQHPLSESQLDMI-LTLTKGMEAVAFKTFLTLVTNILLTTNRWGLLTTKAA-------------------------------------------------------------------------------------------------------------------------------------------------GTVGFHSIGD-------QMQRRLL-------------------------------------------------------------------------------------------------------------------------------------------------------------------------------------------------------------------------------------------------------------------------------------------------------------K--Q-G-----------------------------------F------------TFNIMVVGESGLGKSTLVDTLFKS-----QVSWRSSCA--------------------P--------SGSH-------------EPLPQTVE--------------------------IHTVTHVL---------------------------------------------------------------E--EKNV-------------------------------R-MKLN--IT-----------DTP-GF----GD---QV-----NN-SECWE-----PIV----QY-I-D---------------------EQHSHYLDAELAV-------------------N--RE-ARI--PDTR-------------IH----ACLYFIPPT---G-HSLSP--------LD-------------------VKAMLELQK---LVNVV-PVIAKADTLT------------KEELQ----AFK-QRIRE-DMET---------------------------------FG--I-QP-F--------------PQPR--------------------------------------------------------ESDE----------------------------------------------------------------------EED-----MLAMLKVK--EVMPFAV--------------VGHNHEA----------QI--------------DGQT--V--------------------RG----------------------------------------------------------------------------------------------RKTRYG-VVNVD-DRSH-CDFAALKEMLIRT----HL-------QDLIDATA-------SVHYEAYRRK-------------------------------------------------------------------------------------------------------NLEQPEGGDALGPTSTTPPGNGPAEDPPTAQQPPEQKFSAAAAPTA-------TKMQRKVPEMSQVFVQKV-----------KEKSAPASPSEES--LHQKHKEMKEEL----------------------------EPEKPELEEKERPL----------------------------------------------------------------------------------------------------------------------------------------------------------------------------------------------------------------------------------------------------------------------------------------------------------------------------------------------------------------------------------------------------------------------------------------------------------------------------------------------------------------------------------------------------ESELLARGGEWERRL---------------LAELEKS---------------QPELARLQSTAAKP--------------------PSRGSQKETDN-QVLMSKSNS----------------------------------------------------------------------------------------------------------------------------------------------------------------------------------------------------------------------------------------------------------------------------------------------------------------------------------------------------------------------------------------------------------------KVPRKKASVKSERCSSA-----------------------------------------------------------------KLAIASKAA------------------------------------------------------------------------LTRPARSGEQFSPRAERRRQRAGTERRGA--------------------GAGRRLRLPWEGGHLPTPAGGWGRWGGERPTEPEEEEPLPPNGGEEWLEWGPKKARGPEPGEGKKLWK------------------
>N128
MADYLEVDGHDEQQSKSIPDRGPSQNALATSNSVVSARTISFTARQLVTLSNHFAAVVGDGTKFANQGTLKAEQLAPLVESLLQHPLSESQLDMI-LTLTKGMEAVAFKTFLTLVTNILLTTNRWGLLTTKAA-------------------------------------------------------------------------------------------------------------------------------------------------GTVGFHSIGD-------QMQRRLL-------------------------------------------------------------------------------------------------------------------------------------------------------------------------------------------------------------------------------------------------------------------------------------------------------------K--Q-G-----------------------------------F------------TFNIMVVGESGLGKSTLVDTLFKG-----QVSWRSSCA--------------------P--------SGSH-------------EPLPQTVE--------------------------IHTVTHVL---------------------------------------------------------------E--EANV-------------------------------R-MKLN--IT-----------DTP-GF----GD---QV-----NN-SECWE-----PIV----QY-I-D---------------------EQHSHYLDAELAV-------------------N--RE-ARI--PDTR-------------IH----ACLYFIPPT---G-HSLSP--------LD-------------------VKAMLELQK---LVNVV-PVIAKADTLT------------KEELQ----AFK-QRVRE-DMET---------------------------------FG--I-QP-F--------------PQPR--------------------------------------------------------ESDE----------------------------------------------------------------------EED-----MLAMLKVK--EVMPFAV--------------VGHNHEA----------QI--------------DGQT--V--------------------RG----------------------------------------------------------------------------------------------RKTRYG-VVNVD-DRSH-CDFAALKEMLIRT----HL-------QDLIDATA-------SVHYEAYRRK-------------------------------------------------------------------------------------------------------NLEQPEGGDALGPTSTTPPGNGPAEDPPTAQQPPEQKFSAAAAPTA-------TKMQRKVPEMSQVFVQKV-----------KEKSAPASPSEES--LHQKHKEMKEEL----------------------------EPEKPELEEKERPL----------------------------------------------------------------------------------------------------------------------------------------------------------------------------------------------------------------------------------------------------------------------------------------------------------------------------------------------------------------------------------------------------------------------------------------------------------------------------------------------------------------------------------------------------ESELLARGGEWERRL---------------LAELEKS---------------QPELARLQSTAAKP--------------------PSRGSQKETDN-QVLMSKSNS----------------------------------------------------------------------------------------------------------------------------------------------------------------------------------------------------------------------------------------------------------------------------------------------------------------------------------------------------------------------------------------------------------------KVPRKKASVKSERCSSA-----------------------------------------------------------------KLAIASKAA------------------------------------------------------------------------LTRPARSGEQFSPRAERRRQRAGTERRGA--------------------GAGRRLRLPWEGGHLPTPAGGWGRWGGERPTEPEEEEPLPPNGGEEWLEWGPKKARGPEPGEGKKLWK------------------
>N129
MSSPPSPPGTSGSGPPV-PMAASGPQEQATSPSKQAARTSSSTANNGASPSESRTGSSGNLTNNPRQ--------PPPAPYAAQQKLNPSGRPAP-LGNDNYLTAKASLKGLSLPTSPLKTANPTQFQPKKLS-------------------------------------------------------------------------------------------------------------------------------------------------GYVGFANLPN-------QVHRKSV-------------------------------------------------------------------------------------------------------------------------------------------------------------------------------------------------------------------------------------------------------------------------------------------------------------K--K-G-----------------------------------F------------QFTIMVVGESGLGKSTLVNTLFNT-----NLYPENTHK--PPGLPSDPPSPEPQGKEYP--------SPSH-------------ERIPKTVE--------------------------IQSTTVEI---------------------------------------------------------------E--ENGV-------------------------------R-LRLT--VV-----------DTP-GF----GD---AV-----NN-EDSWQ-----PIV----EY-I-D---------------------SQFEQYLQEESRV-------------------N--R--RKI--TDNR-------------VH----ACLYFIAPT---G-HGLKP--------LD-------------------IEFMKRLHT---KVNII-PVIAKADTLT------------PDEIQ----AFK-KRILE-DIEE---------------------------------HN--I-QI-Y--------------Q-------------------------------------------------------FPEYDSDD----------------------------------------------------------------------EET-----AQENQELR--SSIPFAV--------------VGSDTEV----------EV--------------NGGK-PV--------------------RG----------------------------------------------------------------------------------------------RQYPWG-VVEVE-NPEH-CDFVKLRNMLIRT----HM-------QDLKETTH-------DVHYENYRAE-------------------------------------------------------------------------------------------------------KLQSMGLGGAL--------GNEPGGD-KT--QNPLAKFEEERASHE-------AKMAKMEEEMEQVFQQKV-----------KEKEAKLKESEEE--LHQKHKEMKEEL----------------------------EKQKRELEEKKRQL----------------------------------------------------------------------------------------------------------------------------------------------------------------------------------------------------------------------------------------------------------------------------------------------------------------------------------------------------------------------------------------------------------------------------------------------------------------------------------------------------------------------------------------------------ESELRPRGGEWERRL---------------LAEKEKL---------------QPELARLQSQLAKP--------------------PSKKNQKKTGAFQAASSKSNS----------------------------------------------------------------------------------------------------------------------------------------------------------------------------------------------------------------------------------------------------------------------------------------------------------------------------------------------------------------------------------------------------------------KVPRKKARKKSERGSSA-----------------------------------------------------------------KLANASKAA------------------------------------------------------------------------LTRPARSGEQGSPRAERRRQRAGTERRGA--------------------GAGRRLRLPWEGGHLPTPAGGWGRWGGERPTEPEEEEPLPPNGGEEWLEWGPKKARGPEPGEGKKLWK------------------
>N130
MSSPPSPPGNSGSGPPV-EMAASGFQEQATSDSKQAARTSSSSANNGASPSESRTGSSGNLTNNPRQ--------PPPAPYAAQQKLNPSGRPAP-SGNDNYLTAKASLKSLSLPTSPLKTANPTQFQPKKLS-------------------------------------------------------------------------------------------------------------------------------------------------GYVGFANLPN-------QVHRKSV-------------------------------------------------------------------------------------------------------------------------------------------------------------------------------------------------------------------------------------------------------------------------------------------------------------K--K-G-----------------------------------F------------EFTLMVVGESGLGKSTLVNSLFLT-----DLYPENTHK--PPGLPSDPPSPEPQGKEYP--------SPAH-------------ERIPKTVE--------------------------IQSSTVEI---------------------------------------------------------------E--ENGV-------------------------------R-LRLT--VV-----------DTP-GF----GD---AV-----NN-SDCWQ-----PIV----EY-I-D---------------------SQFEQYLQEESRV-------------------N--R--RKI--TDNR-------------VH----CCLYFIAPT---G-HGLKP--------LD-------------------IEFMKRLHT---KVNII-PVIAKADTLT------------PDEIQ----AFK-KRILE-DIEE---------------------------------HN--I-QI-Y--------------Q-------------------------------------------------------FPEYDSDD----------------------------------------------------------------------EET-----AQENQQLR--SSIPFAV--------------VGSNTVL----------EV--------------NGGK-PV--------------------RG----------------------------------------------------------------------------------------------RQYPWG-VVEVE-NPEH-CDFVKLRNMLIRT----HM-------QDLKETTH-------DVHYENYRAE-------------------------------------------------------------------------------------------------------KLQSLGLGGAL--------GNEPGGD-KT--QNPLAKFEEERREHE-------AKMAKMEEEMEQVFQQKV-----------KEKEAKLKESEAE--LHQKHKEMKEKL----------------------------EKQKRELEEKKRQL----------------------------------------------------------------------------------------------------------------------------------------------------------------------------------------------------------------------------------------------------------------------------------------------------------------------------------------------------------------------------------------------------------------------------------------------------------------------------------------------------------------------------------------------------ESELRPRGGEWERRL---------------LAEKEKL---------------EAELRRLQSQLAKP--------------------PSKKNQKKTGAFQAASSKSNS----------------------------------------------------------------------------------------------------------------------------------------------------------------------------------------------------------------------------------------------------------------------------------------------------------------------------------------------------------------------------------------------------------------KVGRKKARKKSERGSSA-----------------------------------------------------------------KLANASKAA------------------------------------------------------------------------LTRPARSGEQGSPRAERRRQRAGTERRGA--------------------GAGRRLRLPWEGGHLPTPAGGWGRWGGERPTEPEEEEPLPPNGGEEWLEWGPKKARGPEPGEGKKLWK------------------
>N131
MSRSPSPPGNSVSEPPT-EAGIKRFLEDATSDGELASVVSSFSGNSSCSPPEAKTWASRPQVPEPRP--------QAPDLYDDDLEFRPPSRPQP-SDNQQYFCAPAPLSSSARPKSPLKTLNPTQFQSKKVP-------------------------------------------------------------------------------------------------------------------------------------------------GYVGFANLPN-------QVHRKSV-------------------------------------------------------------------------------------------------------------------------------------------------------------------------------------------------------------------------------------------------------------------------------------------------------------K--K-G-----------------------------------F------------EFTLMVVGESGLGKSTLINSLFLT-----DLYPDRTI----P--------------------------NAE-------------ERIKKTVE--------------------------IQKSTVDI---------------------------------------------------------------E--EKGV-------------------------------R-LRLT--VV-----------DTP-GF----GD---AI-----NN-SDCWK-----PIV----EY-I-D---------------------EQFEQYLRDESGL-------------------N--R--RNI--TDNR-------------VH----CCLYFISPT---G-HGLKP--------LD-------------------IEFMKRLHT---KVNIV-PVIAKADTLT------------PQEIQ----KLK-KRILE-DIEE---------------------------------HN--I-QI-Y--------------Q-------------------------------------------------------FPECDSDE------------------------------------------------D---------------------EEF-----KQENRQLK--SSIPFAV--------------VGSNTVL----------EV--------------KGKK--V--------------------RG----------------------------------------------------------------------------------------------RQYPWG-VVEVE-NPEH-CDFVKLRTMLIRT----HM-------QDLKEVTH-------DVHYENYRAE-------------------------------------------------------------------------------------------------------RLQS-------------------------------------------------------------------------------------GERPAA-----KHKENRSKL----------------------------ERESRS----QTPL----------------------------------------------------------------------------------------------------------------------------------------------------------------------------------------------------------------------------------------------------------------------------------------------------------------------------------------------------------------------------------------------------------------------------------------------------------------------------------------------------------------------------------------------------ESVLRPNTDEETNRL---------------LQEKE------------------AELRRMQSMLAK-------------------------MQKQMQAQQAASSKDNS----------------------------------------------------------------------------------------------------------------------------------------------------------------------------------------------------------------------------------------------------------------------------------------------------------------------------------------------------------------------------------------------------------------SVGHHV----------------------------------------------------------------------------------------------------------------------------------------------------------------------------------------------------------------------------------------------------------------------------------------------------
>N132
MSRSPSPPGNSVSEPPT-EAGIKRFLEDATSDGELASVVSSFSGNSSCSPPEAKTWASRPQVPEPRP--------QAPDLYDDDLEFRPPSRPQP-SDNQQYFCAPAPLSSSARPKSPLATLNPTQFSSKKTP-------------------------------------------------------------------------------------------------------------------------------------------------GYVGFANLPN-------QVHRKSV-------------------------------------------------------------------------------------------------------------------------------------------------------------------------------------------------------------------------------------------------------------------------------------------------------------K--K-G-----------------------------------F------------EFTLMVVGESGLGKSTLINSLFLT-----DLYPDRTI----P--------------------------NAE-------------ERIKQTVE--------------------------IEKSTVDI---------------------------------------------------------------E--EKGV-------------------------------R-LRLT--VV-----------DTP-GF----GD---AI-----NN-SDCWK-----PIV----EY-I-D---------------------EQFEQYLRDESGL-------------------N--R--RNI--TDNR-------------VH----CCLYFISPF---G-HGLKP--------LD-------------------VEFMKRLHT---KVNIV-PVIAKADCLT------------PQEIQ----KLK-KRILE-EIEE---------------------------------HN--I-QI-Y--------------Q-------------------------------------------------------FPECDSDE------------------------------------------------D---------------------EDF-----KQQNRQLK--ASIPFAV--------------VGSNTVL----------EV--------------KGKK--V--------------------RG----------------------------------------------------------------------------------------------RQYPWG-VVEVE-NPEH-CDFVKLRTMLIRT----HM-------QDLKEVTH-------DVHYENYRAE-------------------------------------------------------------------------------------------------------RLQS-------------------------------------------------------------------------------------GTRPAA-----KHKENRSKL----------------------------ERESRS----QTPL----------------------------------------------------------------------------------------------------------------------------------------------------------------------------------------------------------------------------------------------------------------------------------------------------------------------------------------------------------------------------------------------------------------------------------------------------------------------------------------------------------------------------------------------------ESVLRPNTDEETDRL---------------LQEKE------------------AELRRMQEMLAK-------------------------MQKQMQAQQAAGDKDNS----------------------------------------------------------------------------------------------------------------------------------------------------------------------------------------------------------------------------------------------------------------------------------------------------------------------------------------------------------------------------------------------------------------SVGHHV----------------------------------------------------------------------------------------------------------------------------------------------------------------------------------------------------------------------------------------------------------------------------------------------------
>N133
MSRSPSPPGNSVSEPPT-EAGIKRFLEDATSDGELASVVSSFSGNSSCSPPEAKTWASRPQVPEPRP--------QAPDLYDDDLEFRPPSRPQP-SDNQQYFCAPAPLSSSARPKSPLATLNP-QDSSDKDK-------------------------------------------------------------------------------------------------------------------------------------------------EYVGFATLPN-------QVHRKSV-------------------------------------------------------------------------------------------------------------------------------------------------------------------------------------------------------------------------------------------------------------------------------------------------------------K--K-G-----------------------------------F------------EFTLMVVGESGLGKSTLINSLFLT-----DLYKDRQI----P--------------------------NAE-------------ERIKQTVE--------------------------IEKRTVDI---------------------------------------------------------------E--EKGV-------------------------------R-LRLT--VV-----------DTP-GF----GD---AI-----NN-SDCWK-----PVV----EY-I-D---------------------EQFEQYFRDESGL-------------------N--R--RNI--QDNR-------------VH----CCLYFISPF---G-HGLRP--------LD-------------------VEFMKRLHE---KVNIV-PVIAKADCLT------------PQEIQ----KLK-ERILE-EIEE---------------------------------HN--I-QI-Y--------------Q-------------------------------------------------------FPECDSDE------------------------------------------------D---------------------EDF-----KQQDRELK--ASIPFAV--------------VGSNTVL----------EV--------------KGKK--V--------------------RG----------------------------------------------------------------------------------------------RQYPWG-VVEVE-NPEH-CDFVKLRTMLIRT----HM-------QDLKDVTH-------DVHYENYRAQ-------------------------------------------------------------------------------------------------------CIQS-------------------------------------------------------------------------------------MTRPAA-----KERENRSKL----------------------------ERESRS----QTPL----------------------------------------------------------------------------------------------------------------------------------------------------------------------------------------------------------------------------------------------------------------------------------------------------------------------------------------------------------------------------------------------------------------------------------------------------------------------------------------------------------------------------------------------------PSVPLPNTDAETDRL---------------LQEKD------------------EELRRMQEMLAK-------------------------MQKQMQQQQAAGEKDNS----------------------------------------------------------------------------------------------------------------------------------------------------------------------------------------------------------------------------------------------------------------------------------------------------------------------------------------------------------------------------------------------------------------SVGHHV----------------------------------------------------------------------------------------------------------------------------------------------------------------------------------------------------------------------------------------------------------------------------------------------------
>N134
MSRSPSPPGNSVSEPPT-EAGIKRFLEDATSDGELASVVSSFSGNSSCSPPEAKTWASRPQVPEPRP--------QAPDLYDDDLEFRPPSRPQP-SDNQQYFCAPAPLSSSARPKSPLATLNP-QDSSDKDK-------------------------------------------------------------------------------------------------------------------------------------------------EYVGFATLPN-------QVHRKSV-------------------------------------------------------------------------------------------------------------------------------------------------------------------------------------------------------------------------------------------------------------------------------------------------------------K--K-G-----------------------------------F------------DFTLMVAGESGLGKSTLINSLFLT-----DLYKDRQI----P--------------------------NAE-------------ERITQTVE--------------------------IEKRTVDI---------------------------------------------------------------E--EKGV-------------------------------R-LRLT--IV-----------DTP-GF----GD---AV-----NN-SDCWK-----PVV----EY-I-D---------------------EQFEQYFRDESGL-------------------N--R--KNI--QDNR-------------VH----CCLYFISPF---G-HGLRP--------LD-------------------VEFMKALHE---KVNIV-PVIAKADCLT------------PQEIQ----KLK-ERIRE-EIEE---------------------------------HN--I-HI-Y--------------Q-------------------------------------------------------FPECDSDE------------------------------------------------D---------------------EDF-----KQQDRELK--ESIPFAV--------------VGSNTVV----------EA--------------KGKR--V--------------------RG----------------------------------------------------------------------------------------------RQYPWG-VVEVE-NPAH-CDFVKLRTMLIRT----HM-------QDLKDVTH-------DVHYENYRAQ-------------------------------------------------------------------------------------------------------CIQS-------------------------------------------------------------------------------------MTRPAA-----KERENRSKL----------------------------TRESRT----ETPL----------------------------------------------------------------------------------------------------------------------------------------------------------------------------------------------------------------------------------------------------------------------------------------------------------------------------------------------------------------------------------------------------------------------------------------------------------------------------------------------------------------------------------------------------PAVPLPNTDAETEKL---------------IREKD------------------EELRRMQEMLQK-------------------------MQKQMQQQQAAGEKDNS----------------------------------------------------------------------------------------------------------------------------------------------------------------------------------------------------------------------------------------------------------------------------------------------------------------------------------------------------------------------------------------------------------------SVGHHV----------------------------------------------------------------------------------------------------------------------------------------------------------------------------------------------------------------------------------------------------------------------------------------------------
>N135
MSRSPSPPGNSVSEPPT-EAGIKRFLEDATSDGELASVVSSFSGNSSCSPPEAKTWASRPQVPEPRP--------QAPDLYDDDLEFRPPSRPQP-SDNQQYFCAPAPLSSSARPKSPLATLNP-QDSSDKDK-------------------------------------------------------------------------------------------------------------------------------------------------EYVGFATLPN-------QVHRKSV-------------------------------------------------------------------------------------------------------------------------------------------------------------------------------------------------------------------------------------------------------------------------------------------------------------K--K-G-----------------------------------F------------DFTLMVAGESGLGKSTLVNSLFLT-----DLYKDRKL----L--------------------------NAE-------------ERITQTVE--------------------------ITKHTVDI---------------------------------------------------------------E--EKGV-------------------------------R-LRLT--IV-----------DTP-GF----GD---AV-----NN-TECWK-----PVV----EY-I-D---------------------QQFEQYFRDESGL-------------------N--R--KNI--QDNR-------------VH----CCLYFISPF---G-HGLRP--------LD-------------------VEFMKALHE---KVNIV-PIIAKADCLT------------PQEIQ----KLK-ERIRE-EIEE---------------------------------FG--I-HI-Y--------------Q-------------------------------------------------------FPECDSDE------------------------------------------------D---------------------EDF-----KQQDRELK--ESIPFAV--------------IGSNTVV----------EA--------------KGKR--V--------------------RG----------------------------------------------------------------------------------------------RLYPWG-IVEVE-NPAH-CDFVKLRTMLIRT----HM-------QDLKDVTH-------DVHYENYRAQ-------------------------------------------------------------------------------------------------------CIQS-------------------------------------------------------------------------------------MTRPAA-----KERENRSKL----------------------------TRESRT----ETPI----------------------------------------------------------------------------------------------------------------------------------------------------------------------------------------------------------------------------------------------------------------------------------------------------------------------------------------------------------------------------------------------------------------------------------------------------------------------------------------------------------------------------------------------------PAVPLPNTDAETEKL---------------IREKD------------------EELRRMQEMLQK-------------------------MQKQMQEQQAAGEKDNS----------------------------------------------------------------------------------------------------------------------------------------------------------------------------------------------------------------------------------------------------------------------------------------------------------------------------------------------------------------------------------------------------------------SVGHHV----------------------------------------------------------------------------------------------------------------------------------------------------------------------------------------------------------------------------------------------------------------------------------------------------
>N136
----------------------------------------------------------------------------------------------------------------------MATQKPTQFSSKETP-------------------------------------------------------------------------------------------------------------------------------------------------GYVGFANLPN-------QVHRKSV-------------------------------------------------------------------------------------------------------------------------------------------------------------------------------------------------------------------------------------------------------------------------------------------------------------K--K-G-----------------------------------F------------EFTLMVVGESGLGKSTLINSLFLT-----DLYPERVI----P--------------------------NAA-------------EKIKQTVQ--------------------------IEASTVEI---------------------------------------------------------------E--ERGV-------------------------------K-LRLT--VV-----------DTP-GF----GD---AI-----NN-SDCFK-----AII----EY-I-D---------------------EQFERYLRDESGL-------------------N--R--RNI--VDNR-------------VH----CCFYFISPF---G-HGLKP--------LD-------------------VEFMKKLHS---KVNIV-PVIAKADCLT------------PKEIQ----RLK-KRILE-EIEE---------------------------------HN--I-KI-Y--------------Q-------------------------------------------------------LPDCDSDE------------------------------------------------D---------------------EDF-----KEQTRQLK--ASIPFAV--------------VGSNTLL----------EV--------------KGKK--V--------------------RG----------------------------------------------------------------------------------------------RLYPWG-VVEVE-NPEH-CDFIKLRTMLI-T----HM-------QDLQEVTQ-------DVHYENYRSE-------------------------------------------------------------------------------------------------------RLQS-------------------------------------------------------------------------------------GTRPAA-----KHKENGSKV----------------------------ERESRS----QTPL----------------------------------------------------------------------------------------------------------------------------------------------------------------------------------------------------------------------------------------------------------------------------------------------------------------------------------------------------------------------------------------------------------------------------------------------------------------------------------------------------------------------------------------------------ESVLRPNTDEEKDRI---------------LQEKE------------------AELRRMQEMLAK-------------------------MQAQMQAQQAAGDKDNS----------------------------------------------------------------------------------------------------------------------------------------------------------------------------------------------------------------------------------------------------------------------------------------------------------------------------------------------------------------------------------------------------------------SVGHHV----------------------------------------------------------------------------------------------------------------------------------------------------------------------------------------------------------------------------------------------------------------------------------------------------
>N137
MSSPPSPPGNSGSGPPV-EMAASGFQEQATSDSKQAARTSSSSANNGASPSESRTGSSGNLTNNPRQ--------PPPAPYAAQQKLNPSGRPAP-SGNDNYLTAKASLKSLSLPTSPLKTANPTQFQPKKLS-------------------------------------------------------------------------------------------------------------------------------------------------GYVGFANLPN-------QVHRKSV-------------------------------------------------------------------------------------------------------------------------------------------------------------------------------------------------------------------------------------------------------------------------------------------------------------K--K-G-----------------------------------F------------EFTLMVVGESGLGKSTLVNSLFLT-----DLYNE---------------------KEYP--------SPAH-------------ERIPKTVE--------------------------VQSSTVEI---------------------------------------------------------------E--ENGV-------------------------------R-LRLT--IV-----------DTP-GF----GD---AV-----NN-SDCWQ-----PIV----EY-I-D---------------------SQFEEYLQEESRV-------------------N--R--RKI--TDNR-------------VH----CCLYFIAPS---G-HGLKP--------LD-------------------IEFMKRLHT---KVNII-PVIAKADTLT------------PDEIQ----AFK-KQILA-DIEE---------------------------------HN--I-QI-Y--------------Q-------------------------------------------------------FPEDDDDD----------------------------------------------------------------------EET-----AQEAQQLR--SSIPFAV--------------VGSNTVL----------EV--------------NGGK-KV--------------------RG----------------------------------------------------------------------------------------------RQYPWG-VVEVE-NPEH-CDFVKLRNMLIRT----HM-------QDLKDTTN-------DVHYENYRAE-------------------------------------------------------------------------------------------------------KLSSLGLNGAL--------GNEPGGD-KT--QNPLAKFEEERREHE-------AKMAKMEEEMEQVFQMKV-----------KEKEQKLKESEAE--LQQKHEEMKEKL----------------------------EKQKRELEEKKRQL----------------------------------------------------------------------------------------------------------------------------------------------------------------------------------------------------------------------------------------------------------------------------------------------------------------------------------------------------------------------------------------------------------------------------------------------------------------------------------------------------------------------------------------------------ENELKER----ERRL---------------LAEKEKL---------------EAERRRLQSQKAKS--------------------TSKKNKKKTGAFQAASSKSNS----------------------------------------------------------------------------------------------------------------------------------------------------------------------------------------------------------------------------------------------------------------------------------------------------------------------------------------------------------------------------------------------------------------KVGRKKARKKSERGSSA-----------------------------------------------------------------KLANASKAA------------------------------------------------------------------------LTRPARSGEQGSPRAERRRQRAGTERRGA--------------------GAGRRLRLPWEGGHLPTPAGGWGRWGGERPTEPEEEEPLPPNGGEEWLEWGPKKARGPEPGEGKKLWK------------------
>N138
MSSPPSPPGNSGSGPPV-EMAASGFQEQATSDSKQAARTSSSSANNGASPSESRTGSSGNLTNNPRQ--------PPPAPYAAQQKLNPSGRPAP-SGNDNYLTAKASLKSLSLPTSPLKTANPTQFQPKKLS-------------------------------------------------------------------------------------------------------------------------------------------------GYVGFANLPN-------QVHRKSV-------------------------------------------------------------------------------------------------------------------------------------------------------------------------------------------------------------------------------------------------------------------------------------------------------------K--K-G-----------------------------------F------------EFTLMVVGESGLGKSTLVNSLFLT-----DLYNE---------------------EEYP--------SPAH-------------ERIPKTVE--------------------------VQSSTVEL---------------------------------------------------------------E--ENGV-------------------------------R-LRLT--IV-----------DTP-GF----GD---AV-----NN-SDCWQ-----PIV----EY-I-D---------------------SQFEEYLQEESRV-------------------N--R--RKI--TDNR-------------VH----CCLYFIAPS---G-HGLKP--------LD-------------------IEFMKRLHT---KVNII-PVIAKADTLT------------PDECQ----AFK-KQILA-DIEE---------------------------------HN--I-QI-Y--------------E-------------------------------------------------------FPEDDDDD----------------------------------------------------------------------EET-----AQEVQQLR--SSIPFAV--------------VGSNTVL----------EV--------------NGGK-KV--------------------RG----------------------------------------------------------------------------------------------RQYPWG-VVEVE-NPEH-CDFVALRNMLIRT----HM-------QDLKDTTN-------DVHYENYRAE-------------------------------------------------------------------------------------------------------KLSSLGLNGAL--------SNEPKGD-KT--QNPLAQFEEERREHE-------AKMKKMEAEMEQVFEMKV-----------KEKEQKLKESEAE--LQQKHEEMKEKL----------------------------EKQKRELEEKRRQF----------------------------------------------------------------------------------------------------------------------------------------------------------------------------------------------------------------------------------------------------------------------------------------------------------------------------------------------------------------------------------------------------------------------------------------------------------------------------------------------------------------------------------------------------ENEKKER----ERRL---------------LAEKEKL---------------EAERRRLQSQKAKS--------------------TSKKNKKKKGAFQAASSKSNS----------------------------------------------------------------------------------------------------------------------------------------------------------------------------------------------------------------------------------------------------------------------------------------------------------------------------------------------------------------------------------------------------------------KVGRKKARKKSERGSSA-----------------------------------------------------------------KLANASKAA------------------------------------------------------------------------LTRPARSGEQGSPRAERRRQRAGTERRGA--------------------GAGRRLRLPWEGGHLPTPAGGWGRWGGERPTEPEEEEPLPPNGGEEWLEWGPKKARGPEPGEGKKLWK------------------
>N139
MSSPPSPPGNSGSGPPV-EMAASGRQEQATSDSKQAARTSSSSANNGASPSESVTGSSGNLTNNPRQ--------PPPAPMAAQQKLNPSGRPAP-SGNDNYLTAKLSLKSLSLPTKPLKTANPTQMQPKKLS-------------------------------------------------------------------------------------------------------------------------------------------------GYVGFANLPN-------QVYRKSV-------------------------------------------------------------------------------------------------------------------------------------------------------------------------------------------------------------------------------------------------------------------------------------------------------------K--K-G-----------------------------------F------------EFTLMVVGESGLGKSTLINSLFLT-----DLYNA---------------------EEYP--------GPSH-------------ERIKKTVQ--------------------------VEASTVEL---------------------------------------------------------------E--ENGV-------------------------------R-LRLT--IV-----------DTP-GF----GD---AV-----DN-SNCWQ-----PII----DY-I-D---------------------SKFEEYLQEESRV-------------------N--R--RKI--TDNR-------------VH----CCLYFIAPS---G-HGLKP--------LD-------------------IEFMKRLHD---KVNII-PVIAKADTLT------------PDECQ----AFK-KQILK-DIEE---------------------------------HK--I-KI-Y--------------E-------------------------------------------------------FPETDDDD----------------------------------------------------------------------EEE-----AQEVQKLR--SSIPFAV--------------VGSNTII----------EV--------------NGGK-KV--------------------RG----------------------------------------------------------------------------------------------RQYPWG-VVEVE-NPEH-CDFVALRNMLIRT----HM-------QDLKDVTN-------NVHYENYRSR-------------------------------------------------------------------------------------------------------KLSSLGLNGAL--------SNEKKGD-KT--KNPLAQMEEERREHE-------AKMKKMEAEMEQVFEMKV-----------KEKVQKLKDSEAE--LQRRHEQMKKSL----------------------------EAQKRELEEKRRQF----------------------------------------------------------------------------------------------------------------------------------------------------------------------------------------------------------------------------------------------------------------------------------------------------------------------------------------------------------------------------------------------------------------------------------------------------------------------------------------------------------------------------------------------------ENEKKEW----EHVS---------------LATKEKL---------------EAEQRRLQSQKANS--------------------TSKKNKKKKGAFQAASSKSNK----------------------------------------------------------------------------------------------------------------------------------------------------------------------------------------------------------------------------------------------------------------------------------------------------------------------------------------------------------------------------------------------------------------KVGRKKARKKSERGSSA-----------------------------------------------------------------KLANASKAA------------------------------------------------------------------------LTRPARSGEQGSPRAERRRQRAGTERRGA--------------------GAGRRLRLPWEGGHLPTPAGGWGRWGGERPTEPEEEEPLPPNGGEEWLEWGPKKARGPEPGEGKKLWK------------------
>N140
MSSPPSPPGNSGSGPPV-EMAASARQEQATSDSKQAARTSSSSANNGASPSESVTGSSGNLTNNPRQ--------PPPAPMAAQQKLNPSGRPAP-SGNDNYLTAKLSLKSLSLPTKPLKTANPTQMQPKKLS-------------------------------------------------------------------------------------------------------------------------------------------------GYVGFANLPN-------QVYRKSV-------------------------------------------------------------------------------------------------------------------------------------------------------------------------------------------------------------------------------------------------------------------------------------------------------------K--R-G-----------------------------------F------------EFTLMVVGESGLGKSTLINSLFLT-----DLYNA---------------------EEYP--------GPSH-------------RR-KKTVQ--------------------------VEASKVLL---------------------------------------------------------------K--ENGV-------------------------------R-LRLT--IV-----------DTP-GF----GD---AV-----DN-SNCWQ-----PII----DY-I-D---------------------SKFEEYLQAESRV-------------------N--R--RKI--TDNR-------------VH----CCLYFIAPS---G-HGLKP--------LD-------------------IEFMKRLHD---KVNII-PVIAKADTLT------------PDECQ----AFK-KQILK-EIEE---------------------------------HK--I-KI-Y--------------E-------------------------------------------------------FPETDDDD----------------------------------------------------------------------EEE-----AQEVQKLR--SRIPFAV--------------VGSNTII----------EV---------------NGK-KV--------------------RG----------------------------------------------------------------------------------------------RQYPWG-VVEVE-NPEH-CDFVALRNMLIRT----HM-------QDLKDVTN-------NVHYENYRSR-------------------------------------------------------------------------------------------------------KLSSLGLNGAL--------SNEKKGQ-KT--KNPLAQMEEERREHE-------AKMKKMEAEMEQVFEMKV-----------KEKVQKLKDSEAE--LQRRHEQMKKSL----------------------------EAQKRELEEKRRQF----------------------------------------------------------------------------------------------------------------------------------------------------------------------------------------------------------------------------------------------------------------------------------------------------------------------------------------------------------------------------------------------------------------------------------------------------------------------------------------------------------------------------------------------------ENEKKEW----EHVS---------------LATKEKL---------------EAQQRRLQSQKANS--------------------TSKKNKKKKGLF-----------------------------------------------------------------------------------------------------------------------------------------------------------------------------------------------------------------------------------------------------------------------------------------------------------------------------------------------------------------------------------------------------------------------------------------------------------------------------------------------------------------------------------------------------------------------------------------------------------------------------------------------------------------------------------------------------------------------------------
>N141
MSSPPSPPGNSGSGPPV-EMAASGRQEQATSDSKQAARTSSSSANNGASPSESVTGSSGNLTNNPRQ--------PPPAPMAAQQKLNPSGRPAP-SGNDNYLTAKLSLKSLSLPTKPLKTANPTQMQPKKLS-------------------------------------------------------------------------------------------------------------------------------------------------GYVGFANLPN-------QVYRRSV-------------------------------------------------------------------------------------------------------------------------------------------------------------------------------------------------------------------------------------------------------------------------------------------------------------K--N-G-----------------------------------F------------EFTLMVVGESGLGKSTLINSLFLT-----DLYNA---------------------EEYP--------GPSH-------------ERIKKTVQ--------------------------VEASTVEL---------------------------------------------------------------E--ENGV-------------------------------R-LRLT--LV-----------DTP-GF----GD---AV-----DN-SNCWQ-----PII----DY-I-D---------------------SKFEEYLQEESRV-------------------N--RN-RKI--TDNR-------------VH----CCLYFIAPS---G-HGLKP--------LD-------------------IEFMKRLHD---KVNIV-PVIAKADTLT------------PDECQ----AFK-KQILK-DIEE---------------------------------HK--I-KI-Y--------------E-------------------------------------------------------FPETDDDD----------------------------------------------------------------------EEE-----AQEVQKLR--SSIPFAV--------------VGSNTII----------EV--------------NGGK-KV--------------------RG----------------------------------------------------------------------------------------------RQYPWG-VVEVE-NPEH-SDFVALRNMLIRT----HM-------LDLIDVTN-------NVHYENYRYR-------------------------------------------------------------------------------------------------------KLSSLG-------------SNEKKGD-KT--KNPLMQMEKERREHE-------AKMKKMEAEMEQVFETKV-----------KEKVQKLKDSEME--LQRRHEQMKKSL----------------------------EAQKRELEEKRRQF----------------------------------------------------------------------------------------------------------------------------------------------------------------------------------------------------------------------------------------------------------------------------------------------------------------------------------------------------------------------------------------------------------------------------------------------------------------------------------------------------------------------------------------------------ENEKKEW----EHVS---------------LATKEKL---------------EAEQRRLQSQKANS--------------------TSKKNKKPKGAFQAASSKSNK----------------------------------------------------------------------------------------------------------------------------------------------------------------------------------------------------------------------------------------------------------------------------------------------------------------------------------------------------------------------------------------------------------------KVGRKKARKKSERGSSA-----------------------------------------------------------------KLANASKAA------------------------------------------------------------------------LTRPARSGEQGSPRAERRRQRAGTERRGA--------------------GAGRRLRLPWEGGHLPTPAGGWGRWGGERPTEPEEEEPLPPNGGEEWLEWGPKKARGPEPGEGKKLWK------------------
>N142
MSSPPSPPGNSGSGPPV-EMAASGFQEQATSDSKQAARTSSSSANNGASPSESRTGSSGNLTNNPRQ--------PPPAPYAAQQKLNPSGRPAP-SGNDNYLTAKASLKSLSLPTSPLKTANPTQFQPKKLS-------------------------------------------------------------------------------------------------------------------------------------------------GYIGFANLPN-------QIHRKVT-------------------------------------------------------------------------------------------------------------------------------------------------------------------------------------------------------------------------------------------------------------------------------------------------------------K--K-G-----------------------------------F------------DFTLMVVGQSGLGKSTLVNSLFLT-----DLYNE---------------------EEYP--------SPAC-------------ERIPKTVE--------------------------VQSSTVTL---------------------------------------------------------------E--ENGV-------------------------------Q-LRLT--IV-----------DTP-GF----GN---AI-----NN-TDCWQ-----PIE----EY-I-D---------------------NQFEEYEGEESRI-------------------S--R--TEI--TDNR-------------VH----CCLYFIAPS---V-HGLRP--------LD-------------------IEVMKRLHT---KVNII-PVIAKADTLT------------PDECQ----LLK-KRVLA-TIEE---------------------------------HN--I-NI-Y--------------E-------------------------------------------------------FPEDDDDD----------------------------------------------------------------------EET-----QQEVQQAR--SSLPFAV--------------CASNQVL----------EA--------------NDGK-KV--------------------RG----------------------------------------------------------------------------------------------RAYPWG-VVEVE-NPEH-SDFVALRNLIIRT----YM-------QDLIDTTN-------DVHYEKFRAE-------------------------------------------------------------------------------------------------------RLSSLSLNGAL--------SNEPKGD-KT--QNPLAQFEEERRQHE-------AKMKKMEAEMEQVFEMKV-----------KEKQQKLKEQEAQ--LQQEHEEMEEKL----------------------------KKQKRELEMKREQF----------------------------------------------------------------------------------------------------------------------------------------------------------------------------------------------------------------------------------------------------------------------------------------------------------------------------------------------------------------------------------------------------------------------------------------------------------------------------------------------------------------------------------------------------ENEKKER----ERRL---------------LAEKEKL---------------EAERRRLQSQKAAQ--------------------ASKTNRRKKFAFQAASSKSNS----------------------------------------------------------------------------------------------------------------------------------------------------------------------------------------------------------------------------------------------------------------------------------------------------------------------------------------------------------------------------------------------------------------KVGRKKARKKSERGSSA-----------------------------------------------------------------KLANASKAA------------------------------------------------------------------------LTRPARSGEQGSPRAERRRQRAGTERRGA--------------------GAGRRLRLPWEGGHLPTPAGGWGRWGGERPTEPEEEEPLPPNGGEEWLEWGPKKARGPEPGEGKKLWK------------------
>N143
MSSPPSPPGNSGSGPPV-EMAASGFQEQATSDSKQAARTSSSSANNGASPSESRTGSSGNLTNNPRQ--------PPPAPYAAQQKLNPSGRPAP-SGNDNYLTAKASLKSLSLPTSPLKTANPTQFQPKKLS-------------------------------------------------------------------------------------------------------------------------------------------------GYVGFANLPN-------QVHRKSV-------------------------------------------------------------------------------------------------------------------------------------------------------------------------------------------------------------------------------------------------------------------------------------------------------------K--K-G-----------------------------------F------------EFTLMVVGESGLGKSTLVNSLFLT-----DLYNE---------------------KEYP--------SAAH-------------ERIPKTVE--------------------------VQSSTVEI---------------------------------------------------------------E--ENGV-------------------------------R-LRLT--IV-----------DTP-GF----GD---AV-----NN-SDCWQ-----PIV----EY-I-D---------------------SQFEEYLQEESRV-------------------N--R--RKI--TDNR-------------VH----CCLYFIAPS---G-HGLKP--------LD-------------------IEFMKRLHT---KVNII-PVIGKADTLT------------PDEIK----AFK-KQILA-DIEE---------------------------------HN--I-QI-Y--------------Q-------------------------------------------------------FAEDDDDD----------------------------------------------------------------------EET-----AQEAQQLR--SSIPFAV--------------VGSNTVL----------EV--------------NGGK-KV--------------------RG----------------------------------------------------------------------------------------------RQYPWG-VVEVE-NPDH-CDFTKLRNMLIRT----HM-------QDLKDTTN-------DVLYENYRAE-------------------------------------------------------------------------------------------------------KLSSLGLNGAL--------GSLPGGD-KT--QNPLAKFEEERREHE-------AKMAKMEEEMEQVFQMKV-----------KEKEQKLKESEAE--LQQKHEEMKEKL----------------------------EKQKRELEEKKRQL----------------------------------------------------------------------------------------------------------------------------------------------------------------------------------------------------------------------------------------------------------------------------------------------------------------------------------------------------------------------------------------------------------------------------------------------------------------------------------------------------------------------------------------------------ENELKER----ERRL---------------LAEKEKL---------------EAERRRLQSQKAKS--------------------TSKKNKKKTGAFQAASSKSNS----------------------------------------------------------------------------------------------------------------------------------------------------------------------------------------------------------------------------------------------------------------------------------------------------------------------------------------------------------------------------------------------------------------KVGRKKARKKSERGSSA-----------------------------------------------------------------KLANASKAA------------------------------------------------------------------------LTRPARSGEQGSPRAERRRQRAGTERRGA--------------------GAGRRLRLPWEGGHLPTPAGGWGRWGGERPTEPEEEEPLPPNGGEEWLEWGPKKARGPEPGEGKKLWK------------------
>N144
----------------------------------------------------------------------------------------------------------------------------------------------------------------------------------------------------------------------------------------------------------------------------------------MGLSGIQR-------QVFRKVA-------------------------------------------------------------------------------------------------------------------------------------------------------------------------------------------------------------------------------------------------------------------------------------------------------------K--K-G-----------------------------------Y------------DFTLMVAGASGLGKSTLVRTLFMQ-----PNDETDTDR--L---------------------------AAA-------------DRIPSTVE--------------------------ITERTKTI---------------------------------------------------------------G--DAGF-------------------------------T-LRLT--II-----------DTP-GF----AD---AV-----NN-TNCWQ-----PLV----EY-I-D---------------------SAFELSLQEENKL-------------------D--R--SNV--MDKR-------------VH----ALLYFIDPS---A-RGLKP--------LD-------------------IAFMKALHT---KVNII-PVIGKADTLT------------KGELK----ALK-KQIQA-DIEE---------------------------------HN--I-QI-F--------------R-------------------------------------------------------PAEDDDDD----------------------------------------------------------------------EES-----YKLSLRLA--GSMPFAL--------------VGSNTVL----------EA--------------GGGT--V--------------------RG----------------------------------------------------------------------------------------------RQYPWG-VVEVD-NPDH-CDFDLLRNMLVRT----HL-------QDLKDSTA-------EVLYELYRRE-------------------------------------------------------------------------------------------------------KLSQ-G-------------GSLPATA-----NTPVTP--ASRASPD-------ASLAGDTEMYE-------------------------------------------------------------------------------------QK----------------------------------------------------------------------------------------------------------------------------------------------------------------------------------------------------------------------------------------------------------------------------------------------------------------------------------------------------------------------------------------------------------------------------------------------------------------------------------------------------------------------------------------------------QRELEEQ----ARRL------------------EE-------------------ERRRFEAERRKF--------------------EVFASQP----------------------------------------------------------------------------------------------------------------------------------------------------------------------------------------------------------------------------------------------------------------------------------------------------------------------------------------------------------------------------------------------------------------------------------------------------------------------------------------------------------------------------------------------------------------------------------------------------------------------------------------------------------------------------------------------------------------------------------------
>N145
-------------------MADSVDQEQTTSPSKQADRTSSATSNNGASPSESVVSSSGNLTNNDAQ--------PTPAAVAPARK--------------------------------------------KLT-------------------------------------------------------------------------------------------------------------------------------------------------GYVGFANLPN-------QVHRKSV-------------------------------------------------------------------------------------------------------------------------------------------------------------------------------------------------------------------------------------------------------------------------------------------------------------K--K-G-----------------------------------F------------QFTVMVVGESGLGKSTLVNTLFNT-----SLYPP---------------------KEPA--------SPSH-------------ER-PKTVE--------------------------IQSISADI---------------------------------------------------------------E--ENGV-------------------------------R-LRLT--VV-----------DTP-GF----GD---FV-----NN-EESWK-----PIV----EN-I-E---------------------SRFDAYLEQENRV-------------------N--R--RKI--VDNR-------------VH----ACLYFIAPT---G-HSLKP--------LD-------------------IEFMRRLHT---KVNLI-PVIAKADTLT------------EDEIA----AFK-QRILA-DIAH---------------------------------HN--I-QI-Y--------------Q-------------------------------------------------------APQYENDD----------------------------------------------------------------------EET-----VQENQEIM--SKIPFAV--------------VGSDSEV----------EV--------------PDGR-QV--------------------RG----------------------------------------------------------------------------------------------RKYPWG-VIEVD-NEEH-CDFVKLRQMLIRT----HM-------EELKEHTN-------DVLYENYRTE-------------------------------------------------------------------------------------------------------KLQSMG----V--------QQDPSVF-KE--VNPLAKMEEERAAHE-------AKLAKMEAEMKMVFQQKV-----------QEKEAKLKQSEEE--LYARHKEMKEAL----------------------------EKQRAELEEKKRRL----------------------------------------------------------------------------------------------------------------------------------------------------------------------------------------------------------------------------------------------------------------------------------------------------------------------------------------------------------------------------------------------------------------------------------------------------------------------------------------------------------------------------------------------------ESG-RP------------------------------L---------------TPEKA-------------------------------STKQKKGFSFRK---------------------------------------------------------------------------------------------------------------------------------------------------------------------------------------------------------------------------------------------------------------------------------------------------------------------------------------------------------------------------------------------------------------------------------------------------------------------------------------------------------------------------------------------------------------------------------------------------------------------------------------------------------------------------------------------------------------------------------
>N146
-------------------MADAVDQEQTTSPSKQADRTSSATSNNGASPSESVV-----------------------------RK--------------------------------------------KLQ-------------------------------------------------------------------------------------------------------------------------------------------------GYVGFANLPN-------QVHRKSV-------------------------------------------------------------------------------------------------------------------------------------------------------------------------------------------------------------------------------------------------------------------------------------------------------------K--K-G-----------------------------------F------------QFTVMVVGESGLGKSTLVNTLFNT-----SLYPP---------------------KEPA--------EPSH-------------ET-PKTVE--------------------------IQSISADI---------------------------------------------------------------E--ENGV-------------------------------K-LRLT--VV-----------DTP-GF----GD---FV-----NN-EESWK-----PIL----EN-I-E---------------------SRFDAYLEQENRV-------------------N--R--RKM--VDNR-------------VH----ACLYFIAPT---G-HSLKP--------LD-------------------IEFMRRLHT---KVNLI-PVIAKADTLT------------EDEIA----AFK-QRILA-DIAH---------------------------------HK--I-QI-Y--------------Q-------------------------------------------------------APQYEYDD----------------------------------------------------------------------EET-----VAENREIM--SKIPFAV--------------VGSDKEV----------EV--------------PDGR-RV--------------------RG----------------------------------------------------------------------------------------------RKYPWG-VIEVD-NEEH-CDFVKLRQMLIRT----HM-------EELKEHTN-------DVLYENYRTE-------------------------------------------------------------------------------------------------------KLQSMG----V--------QQDPSVF-KE--VNPLAKMEEERQAHE-------AKLAKMEAEMKAVFQQKV-----------QEKEAKLKQSEEE--LYARHKEMKEAL----------------------------EKQRLELEEKKRRL----------------------------------------------------------------------------------------------------------------------------------------------------------------------------------------------------------------------------------------------------------------------------------------------------------------------------------------------------------------------------------------------------------------------------------------------------------------------------------------------------------------------------------------------------ESG-RP------------------------------L---------------TPEKA-------------------------------S--KKKGFSFNK---------------------------------------------------------------------------------------------------------------------------------------------------------------------------------------------------------------------------------------------------------------------------------------------------------------------------------------------------------------------------------------------------------------------------------------------------------------------------------------------------------------------------------------------------------------------------------------------------------------------------------------------------------------------------------------------------------------------------------
>N147
-------------------MADAVDQEQTTSPSKQADRTSSATSNNGASPSESVV-----------------------------RK--------------------------------------------KLQ-------------------------------------------------------------------------------------------------------------------------------------------------GYVGFANLPN-------QVHRKSV-------------------------------------------------------------------------------------------------------------------------------------------------------------------------------------------------------------------------------------------------------------------------------------------------------------K--K-G-----------------------------------F------------QFTVMVVGESGLGKSTLVNTLFNT-----SLYPN---------------------KGEA--------EPSH-------------ET-PKTVE--------------------------IQSISADI---------------------------------------------------------------E--ENGV-------------------------------K-LRLT--VV-----------DTP-GF----GD---FV-----NN-EESWK-----PIL----EN-I-E---------------------SRFDAYLEQENRV-------------------N--R--RKM--VDNR-------------VH----ACIYFIAPT---G-HSLKP--------LD-------------------IEFMRRLHT---KVNLI-PVIAKSDTLT------------EDEIK----AFK-QRILD-DIAH---------------------------------HK--I-QI-Y--------------Q-------------------------------------------------------APQYEYDD----------------------------------------------------------------------EET-----VAENREIM--SKIPFAI--------------VGSDKEV----------EV--------------PDGR-RV--------------------RG----------------------------------------------------------------------------------------------RKYPWG-VIEVD-NEEH-CDFVKLRQMLIRT----HM-------EELKEHTN-------DVLYENYRTE-------------------------------------------------------------------------------------------------------KLESMG----V--------QQDPSVF-KE--VNPLAKMEEERQAHE-------AKLAKMEAEMKAVFQQKV-----------QEKEAKLKQSEEE--LYARHKEMKEAL----------------------------EKQRLELEEKKRRL----------------------------------------------------------------------------------------------------------------------------------------------------------------------------------------------------------------------------------------------------------------------------------------------------------------------------------------------------------------------------------------------------------------------------------------------------------------------------------------------------------------------------------------------------ESG-RP------------------------------I---------------TPEKA-------------------------------A--KKKGFSFNK---------------------------------------------------------------------------------------------------------------------------------------------------------------------------------------------------------------------------------------------------------------------------------------------------------------------------------------------------------------------------------------------------------------------------------------------------------------------------------------------------------------------------------------------------------------------------------------------------------------------------------------------------------------------------------------------------------------------------------
>N148
-------------------MAGAVDQEQTTSPSKVADRTSSATSYNGASPSESVV-----------------------------RK--------------------------------------------KLN-------------------------------------------------------------------------------------------------------------------------------------------------GYVGFANLPN-------QVHRKSV-------------------------------------------------------------------------------------------------------------------------------------------------------------------------------------------------------------------------------------------------------------------------------------------------------------K--K-G-----------------------------------F------------QFTLMVVGESGLGKSTLVNTLFNT-----SLYPN---------------------KGEV--------EPSH-------------ET-PKTVD--------------------------IQSISADI---------------------------------------------------------------E--ENGV-------------------------------K-LKLT--VV-----------DTP-GF----GD---FV-----NN-EESWK-----PIL----EN-I-E---------------------SRFDAYLEQENRV-------------------N--R--RKM--VDNR-------------VH----ACIYFIAPT---G-HSLKP--------LD-------------------IEFMRRLHT---KVNLI-PVIAKSDTLT------------EDEIK----AFK-QRILD-DIAH---------------------------------HK--I-KI-Y--------------Q-------------------------------------------------------PSQYEHDD----------------------------------------------------------------------PET-----VAENKEIM--SKIPFAI--------------VGSDKEV----------EV---------------DGR-KV--------------------RG----------------------------------------------------------------------------------------------RKYPWG-VIEVD-NEDH-CDFVKLRQMLIRT----HM-------EELKEHTN-------TVLYENYRTQ-------------------------------------------------------------------------------------------------------KLESMG----V--------QQDPSVF-KE--VNPLAKMEEERQAHE-------AKMAKMEAEMKAVFQQKV-----------QEKEAKLKQSEEE--LYARHKEMKEAL----------------------------EKQRLELEEKKKRL----------------------------------------------------------------------------------------------------------------------------------------------------------------------------------------------------------------------------------------------------------------------------------------------------------------------------------------------------------------------------------------------------------------------------------------------------------------------------------------------------------------------------------------------------ESG-RP------------------------------I---------------TPEKA-------------------------------A--KKKSFGFPK---------------------------------------------------------------------------------------------------------------------------------------------------------------------------------------------------------------------------------------------------------------------------------------------------------------------------------------------------------------------------------------------------------------------------------------------------------------------------------------------------------------------------------------------------------------------------------------------------------------------------------------------------------------------------------------------------------------------------------
>N149
-------------------MAGAVDQEQTTSPSKVADRTSSATSYNGASPSESVV-----------------------------RK--------------------------------------------KLN-------------------------------------------------------------------------------------------------------------------------------------------------GYVGFSNLPN-------QVHRKSV-------------------------------------------------------------------------------------------------------------------------------------------------------------------------------------------------------------------------------------------------------------------------------------------------------------K--K-G-----------------------------------F------------YFTLMVVGESGLGKSTLVNTLFNT-----SLYPN---------------------KGEV--------EPSH-------------ET-PKTVD--------------------------IQSISADI---------------------------------------------------------------E--ESGV-------------------------------K-LKLT--VV-----------DTP-GF----GD---FV-----NN-EDSWK-----PIL----EN-I-E---------------------SRFDAYLEQENRV-------------------N--R--RKI--VDNR-------------VH----ACIYFIAPT---G-HSLKP--------LD-------------------IEFMRRLHT---KVNLI-PVIAKSDTLT------------EEEIK----AFK-QRILD-DIAH---------------------------------HK--I-KI-Y--------------K-------------------------------------------------------PSIYEHDD----------------------------------------------------------------------PET-----VAENKEIM--SKIPFAI--------------VGSTKEV----------EV---------------DGR-KV--------------------RG----------------------------------------------------------------------------------------------RKYPWG-VIEVD-NEDH-CDFVKLRQMLIRT----HM-------EELKEHTN-------TVLYENYRTQ-------------------------------------------------------------------------------------------------------KLESMG----V--------QQDPSVF-KE--VNPLAKLEEERQAHE-------AKMAKMEAEMKAVFQQKV-----------QEKEAKLKQSEEE--LYARHKEMKEAL----------------------------EKQRLELEEKKKRL----------------------------------------------------------------------------------------------------------------------------------------------------------------------------------------------------------------------------------------------------------------------------------------------------------------------------------------------------------------------------------------------------------------------------------------------------------------------------------------------------------------------------------------------------ESG-RP------------------------------I---------------TPEKA-------------------------------A--KKKSGGFPK---------------------------------------------------------------------------------------------------------------------------------------------------------------------------------------------------------------------------------------------------------------------------------------------------------------------------------------------------------------------------------------------------------------------------------------------------------------------------------------------------------------------------------------------------------------------------------------------------------------------------------------------------------------------------------------------------------------------------------
>N150
-------------------MSDQV---------------------NGASSGITVV-----------------------------RK--------------------------------------------KLQ-------------------------------------------------------------------------------------------------------------------------------------------------GYVGFANLPN-------QVHRKSV-------------------------------------------------------------------------------------------------------------------------------------------------------------------------------------------------------------------------------------------------------------------------------------------------------------K--K-G-----------------------------------F------------QFTAMVVGESGLGKSTLVNTLFNT-----SLYPP---------------------KEPA--------EPSH-------------ET-PQTVE--------------------------IQSITSDI---------------------------------------------------------------E--ENGV-------------------------------K-LRLT--VV-----------DTP-GF----GD---FV-----NN-EESWK-----PIL----DN-I-E---------------------SRFDAYLEQENRV-------------------N--R--RKM--VDNR-------------IH----ACLYFIAPT---G-HALKP--------LD-------------------VEFMRRLHT---RVNLI-PVIAKADTLT------------EEEVA----AFK-QRILA-DINH---------------------------------HK--I-QI-Y--------------Q-------------------------------------------------------APAYEYDD----------------------------------------------------------------------EET-----VAENREIM--SKIPFAV--------------VGSDKEF----------EV--------------EGGR-RV--------------------RG----------------------------------------------------------------------------------------------RKYPWG-VIEVD-NEEH-CDFVKLRQMLIRT----HM-------EELKEFTN-------DVLYENYRTE-------------------------------------------------------------------------------------------------------KLQAMG----I--------QQDPSVF-KE--VNPVQKMEEERLAHE-------QKLAKMEAEMRAVFQAKV-----------QEKETKLKQSEEE--LYARHKEMKEAL----------------------------EKQRLELEEKRRRL----------------------------------------------------------------------------------------------------------------------------------------------------------------------------------------------------------------------------------------------------------------------------------------------------------------------------------------------------------------------------------------------------------------------------------------------------------------------------------------------------------------------------------------------------ESG-RP------------------------------M---------------TPEKA-------------------------------S--KKKGFSFNK---------------------------------------------------------------------------------------------------------------------------------------------------------------------------------------------------------------------------------------------------------------------------------------------------------------------------------------------------------------------------------------------------------------------------------------------------------------------------------------------------------------------------------------------------------------------------------------------------------------------------------------------------------------------------------------------------------------------------------
>N151
-------------------MADSVDQEQTTSPSRQADQYSNATSNNGASPSEGVVSSSGNLTNNDAQ--------PTPAAVAPARK--------------------------------------------KLT-------------------------------------------------------------------------------------------------------------------------------------------------GYVGFANLPN-------QVHRKSV-------------------------------------------------------------------------------------------------------------------------------------------------------------------------------------------------------------------------------------------------------------------------------------------------------------R--K-G-----------------------------------F------------QFTVMVVGESGLGKSTLVNTLFNT-----SLYPP---------------------KEPA--------SPSH-------------ER-PKTVE--------------------------IQSISADI---------------------------------------------------------------E--ENGV-------------------------------R-LRLT--VV-----------DTP-GF----GD---FV-----NN-EESWK-----PIV----EN-I-E---------------------SRFDAYLEQENRV-------------------N--R--QKI--VDNR-------------VH----ACLYFIQPT---G-HSLKP--------LD-------------------IEFMRRLHT---KVNLI-PVIAKADTLT------------EDEIA----AFK-QRILA-DIAH---------------------------------HN--I-QI-F--------------Q-------------------------------------------------------APQYENDD----------------------------------------------------------------------EET-----IQENQEIM--SKIPFAV--------------VGSDSEV----------ET--------------PDGR-QV--------------------RG----------------------------------------------------------------------------------------------RSYPWG-VIEVD-NEEH-CDFVKLRQMLIRT----HM-------EELKEHTN-------DVLYENYRTE-------------------------------------------------------------------------------------------------------KLQSMG----V--------QQDPSVF-KE--VNPAAKQEEERALHE-------AKLAKMEAEMKMVFQQKV-----------QEKEAKLKQSEEE--LYARHKEMKEAL----------------------------EKQRAELEEKKRRL----------------------------------------------------------------------------------------------------------------------------------------------------------------------------------------------------------------------------------------------------------------------------------------------------------------------------------------------------------------------------------------------------------------------------------------------------------------------------------------------------------------------------------------------------ESG-RP------------------------------L---------------TPEKG-------------------------------STKQKKGFSLRK---------------------------------------------------------------------------------------------------------------------------------------------------------------------------------------------------------------------------------------------------------------------------------------------------------------------------------------------------------------------------------------------------------------------------------------------------------------------------------------------------------------------------------------------------------------------------------------------------------------------------------------------------------------------------------------------------------------------------------
>N152
-------------------MADSYDQEQTTSPSRQGDQYSNATSDNVASPSEGVVSSSGNLTNNDAQ--------PTPAAVAPARK--------------------------------------------KLT-------------------------------------------------------------------------------------------------------------------------------------------------GYVGFANLPN-------QVHRKSV-------------------------------------------------------------------------------------------------------------------------------------------------------------------------------------------------------------------------------------------------------------------------------------------------------------R--K-G-----------------------------------F------------QFTVMVVGESGLGKSTLINTLFNT-----SLYPP---------------------KEPA--------SPSA-------------ER-PKTVE--------------------------IESISADI---------------------------------------------------------------E--ENGV-------------------------------R-LRLT--VV-----------DTP-GF----GD---FV-----NN-EESWK-----PIV----EN-I-E---------------------SRFDAYLEQENRV-------------------N--R--QKI--VDNR-------------VH----ACLYFIQPT---G-HSLKP--------LD-------------------IEFMRRLHT---KVNLI-PVIAKADTMT------------EDEIA----AFK-QRILA-DIAH---------------------------------HN--I-QI-F--------------Q-------------------------------------------------------APQYENED----------------------------------------------------------------------EET-----IQENEEIM--SKIPFAV--------------VGSDSLV----------ET--------------PDGR-QV--------------------RG----------------------------------------------------------------------------------------------RSYPWG-VIEVD-NEEH-CDFVKLRQMLVRT----HM-------EELREHTN-------DVLYENYRTE-------------------------------------------------------------------------------------------------------KLQSMG----V--------QQDPSVF-KE--VNPAAKQEEERALHE-------AKLAKMEAEMKMVFQQKV-----------QEKEAKLKQSEEE--LYARHKEMKDAL----------------------------EKQRAELEEKKRRI----------------------------------------------------------------------------------------------------------------------------------------------------------------------------------------------------------------------------------------------------------------------------------------------------------------------------------------------------------------------------------------------------------------------------------------------------------------------------------------------------------------------------------------------------ESG-RP------------------------------L---------------TPEKG-------------------------------STKQKKGFSLRK---------------------------------------------------------------------------------------------------------------------------------------------------------------------------------------------------------------------------------------------------------------------------------------------------------------------------------------------------------------------------------------------------------------------------------------------------------------------------------------------------------------------------------------------------------------------------------------------------------------------------------------------------------------------------------------------------------------------------------
>N153
-------------------MKDSVDQEQTTSPSRQADQYSNATSNNGASPSEGVVSSSGNLTNNDAQ--------PTPAAVAPARK--------------------------------------------KLT-------------------------------------------------------------------------------------------------------------------------------------------------GYVGFANLPN-------QWHRKSV-------------------------------------------------------------------------------------------------------------------------------------------------------------------------------------------------------------------------------------------------------------------------------------------------------------R--K-G-----------------------------------F------------NFNVMVVGESGLGKSTLVNTLFNT-----SLYPP---------------------KERA--------SPSH-------------ER-PKTVE--------------------------IQSISADI---------------------------------------------------------------E--ENGV-------------------------------R-LRLT--VV-----------DTP-GF----GD---FV-----NN-EESWK-----PIV----EN-I-E---------------------SRFDAYLEAENKV-------------------N--R--QNI--VDNR-------------IH----ACLYFIQPT---G-HSLKP--------LD-------------------IEFMRRLHT---KVNLI-PVIAKADTLT------------DDEIA----AFK-KRILA-DIAH---------------------------------HN--I-QI-F--------------Q-------------------------------------------------------APQYENDD----------------------------------------------------------------------EET-----IQENQEIM--SKIPFAV--------------VGSNSEV----------ET--------------SDGR-QV--------------------RG----------------------------------------------------------------------------------------------RSYPWG-VIEVD-NEEH-CDFVKLRQMLIRT----HM-------EELKEHTN-------NVLYENYRSE-------------------------------------------------------------------------------------------------------KLQQMG----V--------QQDPSVF-KE--VNPAAKQEEERALHE-------AKLAKMEAEMKMVFQQKV-----------AEKEAKLKQSEEE--LYARHKEMKEQL----------------------------EKQRAELEEKKRRL----------------------------------------------------------------------------------------------------------------------------------------------------------------------------------------------------------------------------------------------------------------------------------------------------------------------------------------------------------------------------------------------------------------------------------------------------------------------------------------------------------------------------------------------------ESG-RP------------------------------L---------------TPEKG-------------------------------STKQKKGFSLR----------------------------------------------------------------------------------------------------------------------------------------------------------------------------------------------------------------------------------------------------------------------------------------------------------------------------------------------------------------------------------------------------------------------------------------------------------------------------------------------------------------------------------------------------------------------------------------------------------------------------------------------------------------------------------------------------------------------------------
>N154
M------PGTAGSGPPV-PPPPPGPPEPATSPSKQAARPPPSTAPGGPGPGESRPGASGNLTNNPRQ--------PPPAPYPAPQALNPGGPPPP-LGNDNYLTAKASLTGLSLPTSPLPT-NGGQFQPKGLPEKRAEKHGGKTPEAAPPRAESPAVKPPESNGRAAEPPAPKEPPTPTAPATSQAAPRAEMQSPPPPLATTAPSEAPTGISGPPQPPSVRQSGHQGKPNPDSHPAPSPELPPTQARPSSMGKRPPPPRDAPPKKSPGSQRISAPTAGGGIGIANLPN-------QRHRIAA-------------------------------------------------------------------------------------------------------------------------------------------------------------------------------------------------------------------------------------------------------------------------------------------------------------K--K-G-----------------------------------V------------NFTIMVVGESGLGKTTFINTLFST-----TLLDENTYT--PPGLPSDPPSPEPQGKEYPV-----DPSRSH-------------AQLKKTVE--------------------------ITATKVEI---------------------------------------------------------------E--ENGF-------------------------------R-LKLT--VI-----------DTP-GF----GD---NV-----NN-EDSWQ-----PIV----DY-I-D---------------------DQYEQYFHQEQQP-------------------D--R--KKI--TDNR-------------VH----VCLYFISPT---G-HGLKP--------LD-------------------IEVMKQLSS---RCNLI-PVIAKADTLT------------PDELQ----EFK-KRIRE-TLAE---------------------------------QN--I-QV-Y--------------Q-------------------------------------------------------FPPYESDDAEA-------------------------------------AEGPSAAPD---------------------EET-----AEENQEIM--SAMPFAI--------------IGSDEDV----------ET--------------DGGK-PV--------------------RG----------------------------------------------------------------------------------------------RQYPWG-VVEVE-NPEH-CDFKKLRNMLIRT----HM-------LDLIETTE-------DFHYENYRSE-------------------------------------------------------------------------------------------------------QLETRRLGEAL--------KNGEGGDPKTAQEDPLQKFEPERITHE-------AKRKKKEEEMSLVELQKK-----------KLKAAKLKETENEPGLRQKAKEMEEEL----------------------------RKRKTELEEKQAKL----------------------------------------------------------------------------------------------------------------------------------------------------------------------------------------------------------------------------------------------------------------------------------------------------------------------------------------------------------------------------------------------------------------------------------------------------------------------------------------------------------------------------------------------------ENERLSRGGEWEQKL---------------LAEKERL---------------NKELEGLHSQLEQP--------------------PSKRLEAEVGALQAASSQSNS----------------------------------------------------------------------------------------------------------------------------------------------------------------------------------------------------------------------------------------------------------------------------------------------------------------------------------------------------------------------------------------------------------------KTSRKYARKHSSRGSSA-----------------------------------------------------------------KLANASKAA------------------------------------------------------------------------LTRPARSGEQGSPRAERRRQRAGTERRGA--------------------GAGRRLRLPWEGGHLPTPAGGWGRWGGERPTEPEEEEPLPPNGGEEWLEWGPKKARGPEPGEGKKLWK------------------
>N155
M------SSTAASGEPV-PPP---------------------------------------------------------------------------------------------PTSPIPT-NG------------------------------------------------------------------------------------------------------------------------------------------------------------IGIANLPN-------QRHKIAA-------------------------------------------------------------------------------------------------------------------------------------------------------------------------------------------------------------------------------------------------------------------------------------------------------------K--K-G-----------------------------------V------------NFTIMVVGESGLGKTTFINTLFTT-----TIKDYKNY---AK--------------------------RHS-------------KQLDKTVE--------------------------ITVTKAEI---------------------------------------------------------------E--ENMF-------------------------------K-VKLT--VI-----------DTP-GF----GD---YV-----NN-SDSWV-----PIV----DF-I-D---------------------DQYESYFHQEQQP-------------------D--R--KGI--TDMR-------------VH----VCLYFISPT---G-HGLKP--------LD-------------------IEVMKQLGS---RCNLI-PVIAKADTLT------------PKDLQ----EFK-KRIRE-TLAA---------------------------------QN--I-QV-Y--------------T-------------------------------------------------------CP-IESD-------------------------------------------------D---------------------EET-----AERNQEIM--SAMPFAI--------------IGSDEDV----------KT--------------PDGR-TV--------------------RG----------------------------------------------------------------------------------------------RQYPWG-VVEVE-NDDH-CDFKKLRNLLIRT----HM-------LDLISTTE-------EFHYENYRSS-------------------------------------------------------------------------------------------------------QLET-R-------------KNGE---------------------------------------------------------------AKPKKTENP-----KFKEEEEAL----------------------------RKRFTE----QVKL----------------------------------------------------------------------------------------------------------------------------------------------------------------------------------------------------------------------------------------------------------------------------------------------------------------------------------------------------------------------------------------------------------------------------------------------------------------------------------------------------------------------------------------------------EEARFR---QWEQKL---------------IAERDRL---------------NKDLEAQHSQVKQ-------------------------LEAEVEALQASNQQSNS----------------------------------------------------------------------------------------------------------------------------------------------------------------------------------------------------------------------------------------------------------------------------------------------------------------------------------------------------------------------------------------------------------------KTYRKYARLIDSRGSSA-----------------------------------------------------------------KLANASKAA------------------------------------------------------------------------LTRPARSGEQGSPRAERRRQRAGTERRGA--------------------GAGRRLRLPWEGGHLPTPAGGWGRWGGERPTEPEEEEPLPPNGGEEWLEWGPKKARGPEPGEGKKLWK------------------
>N156
M------SSTAASGEPV-PPP---------------------------------------------------------------------------------------------PTSPIST-NG------------------------------------------------------------------------------------------------------------------------------------------------------------IGIANLPN-------QRHKIVA-------------------------------------------------------------------------------------------------------------------------------------------------------------------------------------------------------------------------------------------------------------------------------------------------------------K--K-G-----------------------------------A------------NFTIMVVGESGLGKTTFINTLFTT-----TIKDYKNQ---AK--------------------------RHS-------------KQLDKTVE--------------------------ITVTKAEL---------------------------------------------------------------E--EKMF-------------------------------K-VKLT--VI-----------DTP-GF----GD---YV-----NN-SDSWV-----PIV----DF-I-D---------------------DQYESYMRQEQQP-------------------T--R--KGI--IDMR-------------VH----VCLYFIRPT---G-HSLKP--------LD-------------------IEVMKQLGS---RVNLI-PVIAKADTLT------------PKDLQ----QFK-KRIRE-TIAA---------------------------------QN--I-QV-Y--------------T-------------------------------------------------------CP-IESD-------------------------------------------------D---------------------EET-----AERNQEIM--SAMPFAI--------------IGSDEDV----------KT--------------PDGR-TV--------------------KG----------------------------------------------------------------------------------------------RQYPWG-VVEVE-NDDH-CDFKKLRNLLIRT----HM-------LDLISTTE-------EFHYENYRSS-------------------------------------------------------------------------------------------------------QMET-R-------------KNGE---------------------------------------------------------------AKPKKTENP-----KFKEEEEAL----------------------------RKRFTE----QVKL----------------------------------------------------------------------------------------------------------------------------------------------------------------------------------------------------------------------------------------------------------------------------------------------------------------------------------------------------------------------------------------------------------------------------------------------------------------------------------------------------------------------------------------------------EEARFR---QWEQKL---------------IAERDRL---------------NKDLEAQHSQVKQ-------------------------LEAEVEALQASNQQSSS----------------------------------------------------------------------------------------------------------------------------------------------------------------------------------------------------------------------------------------------------------------------------------------------------------------------------------------------------------------------------------------------------------------KTYRKYARLIDSRGSSA-----------------------------------------------------------------KLANASKAA------------------------------------------------------------------------LTRPARSGEQGSPRAERRRQRAGTERRGA--------------------GAGRRLRLPWEGGHLPTPAGGWGRWGGERPTEPEEEEPLPPNGGEEWLEWGPKKARGPEPGEGKKLWK------------------
>N157
M------SSTAASGEPV-PPP---------------------------------------------------------------------------------------------PTSPIST-NG------------------------------------------------------------------------------------------------------------------------------------------------------------IGIANLPN-------QRHKIVA-------------------------------------------------------------------------------------------------------------------------------------------------------------------------------------------------------------------------------------------------------------------------------------------------------------K--K-G-----------------------------------A------------NFTIMVVGESGLGKTTFINTLFTT-----TIKEYKNQ---AK--------------------------RHS-------------KQLDKTVE--------------------------IEVTKAEL---------------------------------------------------------------E--EKMF-------------------------------K-VKLT--VI-----------DTP-GF----GD---YV-----NN-RDSWV-----PIV----DF-I-D---------------------DQHESYMRQEQQP-------------------T--R--KGI--IDMR-------------VH----ACLYFIRPT---G-HTLKP--------LD-------------------IEVMKRLGS---RVNLI-PVIAKADTLT------------PKDLQ----QFK-RRIRE-VIAA---------------------------------QN--I-QV-Y--------------T-------------------------------------------------------CP-IESD-------------------------------------------------D---------------------EEA-----AERNQSIM--SAMPFAI--------------IGSDEDV----------KT--------------PDGR-TV--------------------KG----------------------------------------------------------------------------------------------RQYPWG-VAEVE-NDDH-CDFKKLRNLLIRT----HM-------LDLISTTE-------ENHYENYRSS-------------------------------------------------------------------------------------------------------QMET-R-------------KNGE---------------------------------------------------------------AKPKKTENP-----KFKEEEEAL----------------------------RKRFTE----QVKQ----------------------------------------------------------------------------------------------------------------------------------------------------------------------------------------------------------------------------------------------------------------------------------------------------------------------------------------------------------------------------------------------------------------------------------------------------------------------------------------------------------------------------------------------------EESRFR---QWEQKL---------------IAERDRL---------------NKDLEAQHSQVKQ-------------------------LEAEVEALQASNQQSSS----------------------------------------------------------------------------------------------------------------------------------------------------------------------------------------------------------------------------------------------------------------------------------------------------------------------------------------------------------------------------------------------------------------KTARKYARLIDS----------------------------------------------------------------------------------------------------------------------------------------------------------------------------------------------------------------------------------------------------------------------------------------------
>N158
M------S-----------------------------------------------------------------------------------------------------------PSPIST-NG------------------------------------------------------------------------------------------------------------------------------------------------------------IGIANLPN-------QRHKIVA-------------------------------------------------------------------------------------------------------------------------------------------------------------------------------------------------------------------------------------------------------------------------------------------------------------K--R-G-----------------------------------A------------NFTIMVVGESGLGKTTFINTLFTT-----TIKEPKNQ---KK--------------------------RHS-------------KQLDKTVE--------------------------IEITKAEL---------------------------------------------------------------E--EKMF-------------------------------K-VKLT--VI-----------DTP-GF----GD---YV-----NN-RDSWL-----PIV----DF-I-D---------------------DQHESYMRQEQQP-------------------T--R--KGI--IDMR-------------VH----ACLYFIRPT---G-HTLKP--------LD-------------------IEVMKRLGS---RVNLI-PVIAKADTLT------------PKDLQ----QFK-RRIRE-VIAA---------------------------------QN--I-QV-Y--------------T-------------------------------------------------------CP-IESD-------------------------------------------------D---------------------ETA-----AERNQSIM--SAMPFAI--------------IGSDEDV----------KT--------------PDGR-TV--------------------KG----------------------------------------------------------------------------------------------RQYSWG-VAEVE-NDDH-CDFKKLRNLLIRT----HM-------LDLISTTE-------ENHYENYRQS-------------------------------------------------------------------------------------------------------QMET-R-------------KFGE---------------------------------------------------------------AKPKKTENP-----KFKEEEEAL----------------------------RKRFTE----QVKQ----------------------------------------------------------------------------------------------------------------------------------------------------------------------------------------------------------------------------------------------------------------------------------------------------------------------------------------------------------------------------------------------------------------------------------------------------------------------------------------------------------------------------------------------------EESRFR---QWEQQL---------------IAERDRL---------------NKDLEAQHSQIKQ-------------------------LEAELENLQASNQQSSS----------------------------------------------------------------------------------------------------------------------------------------------------------------------------------------------------------------------------------------------------------------------------------------------------------------------------------------------------------------------------------------------------------------KTARK-----------------------------------------------------------------------------------------------------------------------------------------------------------------------------------------------------------------------------------------------------------------------------------------------------
>N159
M------S-----------------------------------------------------------------------------------------------------------PSPITS-NG------------------------------------------------------------------------------------------------------------------------------------------------------------VGIANLPN-------QRHKIVA-------------------------------------------------------------------------------------------------------------------------------------------------------------------------------------------------------------------------------------------------------------------------------------------------------------K--R-G-----------------------------------A------------NFTIMVCGESGLGKTTFINTLFTT-----TIKEPKNL---KK--------------------------RHS-------------KQLDKTVE--------------------------IEITKAEL---------------------------------------------------------------E--EKMF-------------------------------K-VKLT--VI-----------DTP-GF----GD---YV-----NN-RDSWL-----PIV----DF-I-D---------------------DQHESYMRQEQQP-------------------T--R--KGI--IDMR-------------VH----ACLYFIRPT---G-HTLKP--------LD-------------------IEVMKRLGS---RVNLI-PVIAKADTLT------------PKDLA----KFK-RNIRD-VIAA---------------------------------QN--I-QV-Y--------------S-------------------------------------------------------CP-IESD-------------------------------------------------D---------------------ETA-----TERNQSIM--SAMPFAI--------------IGSTEDV----------KT--------------PDGR-TV--------------------KG----------------------------------------------------------------------------------------------RQYSWG-VAEVE-NDEH-CDFKKLRNLLIRT----HM-------LDLISTTE-------ENHYENYRQS-------------------------------------------------------------------------------------------------------QMET-R-------------KFGE---------------------------------------------------------------AKSKKTENP-----KFKEEEEAL----------------------------RKRFTE----QVKQ----------------------------------------------------------------------------------------------------------------------------------------------------------------------------------------------------------------------------------------------------------------------------------------------------------------------------------------------------------------------------------------------------------------------------------------------------------------------------------------------------------------------------------------------------EESRFR---QWEQQL---------------IAERDRL---------------NKDLEAQHAQIKQ-------------------------MEAELENLYHSNQQSSS----------------------------------------------------------------------------------------------------------------------------------------------------------------------------------------------------------------------------------------------------------------------------------------------------------------------------------------------------------------------------------------------------------------KTIRK-----------------------------------------------------------------------------------------------------------------------------------------------------------------------------------------------------------------------------------------------------------------------------------------------------
>N160
M------TSTASPSEVV-PPP---------------------------------------------------------------------------------------------PPVPITS-TG------------------------------------------------------------------------------------------------------------------------------------------------------------TGIANLPN-------QRHKIVA-------------------------------------------------------------------------------------------------------------------------------------------------------------------------------------------------------------------------------------------------------------------------------------------------------------K--N-G-----------------------------------A------------NFTIMVCGESGVGKTTFVNTLFTS-----TIKEPKNLT--KR--------------------------RFS-------------KTPPKTVQ--------------------------IQITKAEL---------------------------------------------------------------E--EKMF-------------------------------K-VKLT--VI-----------DTP-GF----GD---YV-----NN-RHSWI-----PIV----DF-I-D---------------------DQHEKYMRQEQQP-------------------C--R--KGA--IDMR-------------VH----ACLYFIKPT---G-HTLTP--------LD-------------------IEVMKKLGS---RVNLI-PVIAKADTLT------------PSDLA----KFK-QNIRD-VITA---------------------------------QN--I-QV-Y--------------S-------------------------------------------------------CP-IESD-------------------------------------------------D---------------------EST-----TQRNANIM--SALPFAV--------------IGSTQDV----------LT--------------PDGR-KV--------------------KG----------------------------------------------------------------------------------------------REYSWG-VAEVE-NDEH-CDFRKLRSLLIRT----HM-------LDLITTTE-------ENHYENYRQS-------------------------------------------------------------------------------------------------------QMET-R-------------KFGD---------------------------------------------------------------SRSQPSENA-----KFKEEEEAL----------------------------RKRFTE----QVKG----------------------------------------------------------------------------------------------------------------------------------------------------------------------------------------------------------------------------------------------------------------------------------------------------------------------------------------------------------------------------------------------------------------------------------------------------------------------------------------------------------------------------------------------------EESRFR---AWEQQL---------------LSERDRL---------------HKELEAQSERIKE-------------------------MQAEIDNFYYSNQRDSP----------------------------------------------------------------------------------------------------------------------------------------------------------------------------------------------------------------------------------------------------------------------------------------------------------------------------------------------------------------------------------------------------------------KTIRK-----------------------------------------------------------------------------------------------------------------------------------------------------------------------------------------------------------------------------------------------------------------------------------------------------
>N161
M------S-----------------------------------------------------------------------------------------------------------PSPITS-NG------------------------------------------------------------------------------------------------------------------------------------------------------------VGIAHLPN-------QRHKIVA-------------------------------------------------------------------------------------------------------------------------------------------------------------------------------------------------------------------------------------------------------------------------------------------------------------K--R-G-----------------------------------A------------NFTIMVCGESGLGKTTFINTLFTT-----TIKEPKNL---KK--------------------------RHS-------------KQLDKTVE--------------------------IEITKAEL---------------------------------------------------------------E--EKMF-------------------------------K-VKLT--VI-----------DTP-GF----GD---YV-----NN-RDSWL-----PIV----DF-I-D---------------------DQHESYMRQEQQP-------------------T--R--AGI--IDMR-------------VH----ACLYFIRPT---G-HTLKP--------LD-------------------IEVMKRLGS---RVNLI-PVIAKADTLT------------PKDLA----KFK-RNILD-VIAA---------------------------------QN--I-QV-Y--------------S-------------------------------------------------------CP-IESD-------------------------------------------------D---------------------ETA-----TTRNQSIM--SAMPFSI--------------IGSTEDV----------KT--------------PDGR-TV--------------------KG----------------------------------------------------------------------------------------------RQYSWG-VAEVE-NDEH-CDFKKLRNLLIRS----HM-------LDLISTTE-------ENHYENYRQS-------------------------------------------------------------------------------------------------------QMET-R-------------KFGE---------------------------------------------------------------AKSKKYENP-----KFKEEEEQL----------------------------RKAFTE----QVKQ----------------------------------------------------------------------------------------------------------------------------------------------------------------------------------------------------------------------------------------------------------------------------------------------------------------------------------------------------------------------------------------------------------------------------------------------------------------------------------------------------------------------------------------------------EESRFR---QWEQQL---------------IAERDRL---------------NKDLEAQHAQIKQ-------------------------MEAELENVYHSNQQSSS----------------------------------------------------------------------------------------------------------------------------------------------------------------------------------------------------------------------------------------------------------------------------------------------------------------------------------------------------------------------------------------------------------------KTIRR-----------------------------------------------------------------------------------------------------------------------------------------------------------------------------------------------------------------------------------------------------------------------------------------------------
>N162
M------S-----------------------------------------------------------------------------------------------------------PSPVST-NG------------------------------------------------------------------------------------------------------------------------------------------------------------IGIANLPN-------QRHKIVA-------------------------------------------------------------------------------------------------------------------------------------------------------------------------------------------------------------------------------------------------------------------------------------------------------------K--R-G-----------------------------------A------------NFTIMVVGESGLGKTTFINTLFTT-----TIKEPKNQ---KK--------------------------RHA-------------KQLDKTVE--------------------------IEITKAEL---------------------------------------------------------------E--EKMF-------------------------------K-VKLT--VI-----------DTP-GF----GD---YV-----NN-RDSWL-----PIV----DF-I-D---------------------DQHESYMRQEQQP-------------------H--R--KEK--IDMR-------------VH----ACLYFIRPT---G-HTLKP--------LD-------------------IEVMKRLGS---RVNLI-PVIAKADTLT------------PKDLQ----QFK-RRIRE-VIAA---------------------------------QN--I-QV-Y--------------T-------------------------------------------------------CP-IESD-------------------------------------------------D---------------------ETA-----AERNQSIM--AAMPFAI--------------IGSDEDV----------KT--------------PDGR-TV--------------------KG----------------------------------------------------------------------------------------------RQYSWG-VAEVE-NEDH-CDFKKLRSLLIRT----HM-------LDLISTTE-------ENHYENYRQS-------------------------------------------------------------------------------------------------------QMET-R-------------KFGE---------------------------------------------------------------AKPKKLDNP-----KFKEEEEAL----------------------------RKRFTE----QVKQ----------------------------------------------------------------------------------------------------------------------------------------------------------------------------------------------------------------------------------------------------------------------------------------------------------------------------------------------------------------------------------------------------------------------------------------------------------------------------------------------------------------------------------------------------EESRFR---QWEQHL---------------IAERDRL---------------NKDLEAQHSQIKQ-------------------------LEAELENLQASNQQSSS----------------------------------------------------------------------------------------------------------------------------------------------------------------------------------------------------------------------------------------------------------------------------------------------------------------------------------------------------------------------------------------------------------------KGARK-----------------------------------------------------------------------------------------------------------------------------------------------------------------------------------------------------------------------------------------------------------------------------------------------------
>N163
M------S-----------------------------------------------------------------------------------------------------------PAPVPT-NG------------------------------------------------------------------------------------------------------------------------------------------------------------IGIANLPN-------QRHKIVA-------------------------------------------------------------------------------------------------------------------------------------------------------------------------------------------------------------------------------------------------------------------------------------------------------------K--R-G-----------------------------------A------------NFTIMVVGESGLGKTTFINTLFST-----TIKSPKNH---KK--------------------------RHA-------------KQLDKTVE--------------------------IEITKAEL---------------------------------------------------------------E--EKMF-------------------------------K-VKLT--VI-----------DTP-GF----GD---YV-----NN-RDSWQ-----PIV----DF-I-D---------------------DQHESYMRQEQQP-------------------H--R--KEK--IDMR-------------VH----ACLYFIRPT---G-HTLKP--------LD-------------------IEVMKRLGS---RVNLI-PVIAKADTLT------------PKDLQ----QFK-QRIRE-VIAA---------------------------------QN--I-RI-Y--------------T-------------------------------------------------------PP-IESD-------------------------------------------------D---------------------ETA-----AEHARSLM--AAMPFAI--------------IGSEEDV----------KT--------------PDGR-VV--------------------KG----------------------------------------------------------------------------------------------RQYSWG-VAEVE-NEDH-CDFKKLRSLLIRT----HM-------LDLISTTE-------ENHYENYRQQ-------------------------------------------------------------------------------------------------------QMET-R-------------KFGE---------------------------------------------------------------AKPKKLDNP-----KFKEEEEAL----------------------------RKRFTD----QVKL----------------------------------------------------------------------------------------------------------------------------------------------------------------------------------------------------------------------------------------------------------------------------------------------------------------------------------------------------------------------------------------------------------------------------------------------------------------------------------------------------------------------------------------------------EESRFR---QWEQHL---------------IAERDRL---------------NKDLEAAHSAIKQ-------------------------LEAELENLQASNHQSSS----------------------------------------------------------------------------------------------------------------------------------------------------------------------------------------------------------------------------------------------------------------------------------------------------------------------------------------------------------------------------------------------------------------KGARK-----------------------------------------------------------------------------------------------------------------------------------------------------------------------------------------------------------------------------------------------------------------------------------------------------
>N164
M------S-----------------------------------------------------------------------------------------------------------PAPVPT-NP------------------------------------------------------------------------------------------------------------------------------------------------------------IGIANLPN-------QRHKIVA-------------------------------------------------------------------------------------------------------------------------------------------------------------------------------------------------------------------------------------------------------------------------------------------------------------K--R-G-----------------------------------A------------NFTIMVVGESGLGKTTFINTLFST-----TIKSPKNH---KK--------------------------RHQ-------------KQLDKTVE--------------------------IEITKAEL---------------------------------------------------------------E--EKMF-------------------------------K-VRLT--VI-----------DTP-GF----GD---YV-----NN-RDSWQ-----PIV----DF-I-D---------------------DQHESYMRQEQQP-------------------H--R--TEK--IDMR-------------VH----ACLYFIRPT---G-HTLKP--------LD-------------------IEVMKRLSS---RVNLI-PVIAKADTLT------------PKDLQ----QFK-QRIRE-VIEA---------------------------------QN--I-RI-Y--------------T-------------------------------------------------------PP-IESD-------------------------------------------------D---------------------ETA-----AEHARSLM--AAMPFAI--------------IGSEKDV----------KT--------------PDGR-VV--------------------KG----------------------------------------------------------------------------------------------RQYSWG-VAEVE-NEDH-CDFKKLRSLLIRT----HM-------LDLISTTE-------ENHYENYRQQ-------------------------------------------------------------------------------------------------------QMET-R-------------KFGE---------------------------------------------------------------AKPKKLDNP-----KFKEEEEAL----------------------------RKRFTD----QVKL----------------------------------------------------------------------------------------------------------------------------------------------------------------------------------------------------------------------------------------------------------------------------------------------------------------------------------------------------------------------------------------------------------------------------------------------------------------------------------------------------------------------------------------------------EESRFR---QWEQHL---------------IAERDRL---------------NKDLEAAHSAIKQ-------------------------LEAELENLQASNHQSSS----------------------------------------------------------------------------------------------------------------------------------------------------------------------------------------------------------------------------------------------------------------------------------------------------------------------------------------------------------------------------------------------------------------KGARK-----------------------------------------------------------------------------------------------------------------------------------------------------------------------------------------------------------------------------------------------------------------------------------------------------
>N165
M------S-----------------------------------------------------------------------------------------------------------PAPVPT-DG------------------------------------------------------------------------------------------------------------------------------------------------------------IGIANLPN-------QRHKIVA-------------------------------------------------------------------------------------------------------------------------------------------------------------------------------------------------------------------------------------------------------------------------------------------------------------K--R-G-----------------------------------A------------HFTIMVVGESGLGKTTLINTLFST-----EISSPKNY---KK--------------------------RHA-------------KQLDKTTE--------------------------VEIIKAEL---------------------------------------------------------------E--EKAF-------------------------------K-VKLT--VI-----------DTP-GF----GD---YV-----NN-RDSWN-----PIV----DF-I-D---------------------DQHESYMRQEQQP-------------------H--R--KEK--TDLR-------------VH----ACLYFIRPT---G-HTLKP--------LD-------------------IEIMKRLGT---RVNLI-PVIAKADTLT------------PKDLH----QFK-QRIRE-VIAA---------------------------------QN--I-RI-Y--------------T-------------------------------------------------------PP-VDPD-------------------------------------------------D---------------------ETA-----AEHARALM--AAMPFSI--------------IGSTEDV----------KT--------------PDGR-VV--------------------KG----------------------------------------------------------------------------------------------REYMWG-VAEVE-NEDH-CDFKKLRSLLIRT----HM-------LDLISTTE-------ENHYENYRQQ-------------------------------------------------------------------------------------------------------QMET-R-------------KFGE---------------------------------------------------------------PKVKKLDNP-----KFREEEEAL----------------------------RKRFTD----QVKL----------------------------------------------------------------------------------------------------------------------------------------------------------------------------------------------------------------------------------------------------------------------------------------------------------------------------------------------------------------------------------------------------------------------------------------------------------------------------------------------------------------------------------------------------EEARFR---QWEQHL---------------IAERDRL---------------NKDLEMAHSAIKQ-------------------------LEAELDNLAASNHQSGS----------------------------------------------------------------------------------------------------------------------------------------------------------------------------------------------------------------------------------------------------------------------------------------------------------------------------------------------------------------------------------------------------------------KGARK-----------------------------------------------------------------------------------------------------------------------------------------------------------------------------------------------------------------------------------------------------------------------------------------------------
>N166
M------SSTAASGEPV-PPP---------------------------------------------------------------------------------------------PTSPIST-NG------------------------------------------------------------------------------------------------------------------------------------------------------------IGIANLPN-------QRHKIVS-------------------------------------------------------------------------------------------------------------------------------------------------------------------------------------------------------------------------------------------------------------------------------------------------------------R--K-G-----------------------------------A------------NFTIMVVGESGLGKTTFINTLFTT-----TIKEYKNQ---AK--------------------------RHS-------------KQLDKTVS--------------------------IDVVRAEL---------------------------------------------------------------E--EKGF-------------------------------K-VKLT--VI-----------DTP-GF----GD---YV-----NN-RDSWV-----PIV----DF-I-D---------------------DQHESYMRQEQQP-------------------T--R--KGI--IDMR-------------VH----ACLYFIRPT---G-HTLKP--------LD-------------------IEVMKRLGS---RVNLI-PVIAKADTLT------------PKDLA----QFK-RRIRD-AIAA---------------------------------HN--I-NV-Y--------------T-------------------------------------------------------PP-VESD-------------------------------------------------D---------------------EEA-----AERNQSIM--SAMPFAI--------------IGSDEDV----------KT--------------PDGR-TV--------------------KG----------------------------------------------------------------------------------------------RQYLWG-VAEVE-NDDH-CDFKKLRNLLIRT----HM-------LDLITTTE-------ENHYENFRST-------------------------------------------------------------------------------------------------------QMET----------------NGRGDD-----DDPLQKFEPERITHE-------AKRKKKEEEMSLVELQKK-----------KLPVAKAKKTENP-----KFKEEEEAL----------------------------RKRFTE----QVKQ----------------------------------------------------------------------------------------------------------------------------------------------------------------------------------------------------------------------------------------------------------------------------------------------------------------------------------------------------------------------------------------------------------------------------------------------------------------------------------------------------------------------------------------------------EESRFR---QWEQKL---------------IAERDRL---------------NKDLEEQHSQVKQ-------------------------LEQEVEALQESNQQSSS----------------------------------------------------------------------------------------------------------------------------------------------------------------------------------------------------------------------------------------------------------------------------------------------------------------------------------------------------------------------------------------------------------------KTARKYARLIDS----------------------------------------------------------------------------------------------------------------------------------------------------------------------------------------------------------------------------------------------------------------------------------------------
>N167
M------SPTAVT-------P---------------------------------------------------------------------------------------------PTSPISS--G------------------------------------------------------------------------------------------------------------------------------------------------------------IGIANLPN-------QRHKIVS-------------------------------------------------------------------------------------------------------------------------------------------------------------------------------------------------------------------------------------------------------------------------------------------------------------R--K-G-----------------------------------T------------NFTIMVVGESGLGKTTFINTLFST-----IIKEYKNQ---AE--------------------------RHS-------------KQLDRTVS--------------------------IDVVRADI---------------------------------------------------------------E--EKGF-------------------------------N-VRLT--VI-----------DTP-GF----GD---YV-----NN-RDCWV-----PIV----DF-I-D---------------------DQHESYMKQEQQP-------------------T--R--KGI--ADMR-------------VH----ACLYFVQPT---G-HTLKP--------LD-------------------IEVMKRLGS---RVNLI-PVIAKADTLT------------PKDLA----QFK-ERIRD-ALAA---------------------------------HN--I-NV-Y--------------T-------------------------------------------------------PP-VDSD-------------------------------------------------D---------------------EEA-----AARNQSIM--SAMPFAI--------------IGSDKEV----------MT--------------PDGR-TV--------------------KG----------------------------------------------------------------------------------------------RQYLWG-VAEVE-NENH-CDFKKLRNLLIRT----HM-------HDLITTTE-------ENHYESFRST-------------------------------------------------------------------------------------------------------KMET----------------NGRGDD-----D----------------------------------------------------PVAKAKKTENP-----KMKEDEEAL----------------------------RKRFTE----QVRQ----------------------------------------------------------------------------------------------------------------------------------------------------------------------------------------------------------------------------------------------------------------------------------------------------------------------------------------------------------------------------------------------------------------------------------------------------------------------------------------------------------------------------------------------------EESRFR---QWEQKL---------------ISERDRL---------------NKDLEEQHSQVKQ-------------------------LEQEVEAVQES------------------------------------------------------------------------------------------------------------------------------------------------------------------------------------------------------------------------------------------------------------------------------------------------------------------------------------------------------------------------------------------------------------------------ARKYARLIDS----------------------------------------------------------------------------------------------------------------------------------------------------------------------------------------------------------------------------------------------------------------------------------------------
>N168
M------STSASE------------------------------------------------------------------------------------------------------TSRINT-KG------------------------------------------------------------------------------------------------------------------------------------------------------------IGIANLPN-------QRHKIVT-------------------------------------------------------------------------------------------------------------------------------------------------------------------------------------------------------------------------------------------------------------------------------------------------------------K--Q-G-----------------------------------S------------NFTIMVVGESGLGKTTFINTLFTT-----TIKDYKSQ---AK--------------------------RHS-------------KQLDKTVE--------------------------ITVTKAEL---------------------------------------------------------------E--EKMF-------------------------------N-VKLN--VI-----------DTP-GF----GD---YV-----DN-SDSWV-----PIV----DF-I-D---------------------GQYESYMKQEQQP-------------------V--R--KGI--IDMR-------------VH----VCLYFIRPT---G-HSLKP--------LD-------------------IEIMKQLGS---RVNLI-PVIAKADTLS------------PFALQ----QFK-KRIRE-TIAA---------------------------------QD--I-HV-Y--------------T-------------------------------------------------------CP-IESD-------------------------------------------------D---------------------EET-----ASRNKEIM--SAMPFAI--------------IGSDQDV----------TT--------------KDGR-TV--------------------KG----------------------------------------------------------------------------------------------REYPWG-VVEVE-NDSH-CDFKKLRDLLIRT----HM-------LDLISTTE-------EIHYDNYRSS-------------------------------------------------------------------------------------------------------LMSN-----------------GE---------------------------------------------------------------PKPRP-ENK-----KHKEEEEAL----------------------------HKRFAE----QVKL----------------------------------------------------------------------------------------------------------------------------------------------------------------------------------------------------------------------------------------------------------------------------------------------------------------------------------------------------------------------------------------------------------------------------------------------------------------------------------------------------------------------------------------------------EEARFR---QWEQRL---------------IAERVRL---------------NEDLEANHNLVKQ-------------------------LEAEVEALSSS---QSS----------------------------------------------------------------------------------------------------------------------------------------------------------------------------------------------------------------------------------------------------------------------------------------------------------------------------------------------------------------------------------------------------------------KTYRKY----------------------------------------------------------------------------------------------------------------------------------------------------------------------------------------------------------------------------------------------------------------------------------------------------
>N169
M------PGTAGSGPPV-PPPPPGPPEPATSPSKQAARPPPSTAPGGPGPGESRPGASGNLTNNPRQ--------PPPAPYPAPQALNPGGPPPP-LGNDNYLTAKASLTGLSLPTSPLPT-NGGQFQPKGLPEKRAEKHGGKTPEAAPPRAESPAVKPPESNGRAAEPPAPKEPPTPTAPATSQAAPRAEMQSPPPPLATTAPSEAPTGISGPPQPPSVRQSGHQGKPNPDSHPAPSPELPPTQARPSSMVKRPPPPRDAPPKKSPGSQRISAPTAGGGIGIKNLPN-------QRHRIAA-------------------------------------------------------------------------------------------------------------------------------------------------------------------------------------------------------------------------------------------------------------------------------------------------------------K--K-G-----------------------------------V------------NFTIMVVGQSGLGKTTFINSLFST-----TLLDENTYT--PPGLPSDPPSPEPQGKEYPV-----DPSRSH-------------AQLKKTVE--------------------------ITATKVEI---------------------------------------------------------------E--ENGF-------------------------------R-LKLT--VI-----------DTP-GF----GD---NV-----NN-EDSWQ-----PIV----DY-I-D---------------------DQYRQYFHQEQQP-------------------D--R--KKI--TDNR-------------VH----VCLYFISPT---N-QGISP--------LD-------------------IKVMKELSS---RCNLI-PVIAKADTLT------------PDELQ----EFK-KRVRE-TLAE---------------------------------QN--I-QV-Y--------------QFPEYESTEGD---------EAARAAG-------------------------TEGEFPPYESDDVEA-------------------------------------AEGPSAAPD---------------------EETLEELGLEESQEIM--SAMPFAI--------------IASDEYY----------EN--------------DGGK-PV--------------------RG----------------------------------------------------------------------------------------------RQYPWG-VVEVE-NPEH-CDFKLLRNMLIRT----HL-------LDLIETTE-------DFFYENYRSE-------------------------------------------------------------------------------------------------------QLETRRLGEAL--------KNGEGLDPKTAQEDPLQKFEPERITHELDAYGEAAKRKKKEEEMSLVELQKK-----------KLKAAKLKETLNEPGLRQKAKEFEEEL----------------------------RKRKTELEEKYAKL----------------------------------------------------------------------------------------------------------------------------------------------------------------------------------------------------------------------------------------------------------------------------------------------------------------------------------------------------------------------------------------------------------------------------------------------------------------------------------------------------------------------------------------------------SNERLSRGGEWEQKL---------------LAEKERL---------------NKELEGLHSQLEQP--------------------PLKRLEAEVGALQAASSQSNS----------------------------------------------------------------------------------------------------------------------------------------------------------------------------------------------------------------------------------------------------------------------------------------------------------------------------------------------------------------------------------------------------------------TTSRKYANKHSSRGSSA-----------------------------------------------------------------KLANASKAA------------------------------------------------------------------------LTRPARSGEQGSPRAERRRQRAGTERRGA--------------------GAGRRLRLPWEGGHLPTPAGGWGRWGGERPTEPEEEEPLPPNGGEEWLEWGPKKARGPEPGEGKKLWK------------------
>N170
M------PGTAGSGPPV-PPPPPGPPEPATSPSKQAARPPPSTAPGGPGPGESRPGASGNLTNNPRQ--------PPPAPYPAPQALNPGGPPPP-LGNDNYLTAKASLTGLSLPTSPLPT-NGGQFQPKGLPEKRAEKHGGKTPEAAPPRAESPAVKPPESNGRAAEPPAPKEPPTPTAPATSQAAPRAEMQSPPPPLATTAPSEAPTGISGPPQPPSVRQSGHQGKPNPDSHPAPSPELPPTQARPSSMVKRPPPPRDAPPKKSPGSQRISAPTAGGGIGIKNLPN-------QRHRIAA-------------------------------------------------------------------------------------------------------------------------------------------------------------------------------------------------------------------------------------------------------------------------------------------------------------K--K-G-----------------------------------V------------DFTIMVVGQSGLGKTTFINSLFST-----TLLDENTYT--PPGLPSDPPSPEPQGKEYPV-----DPSRSH-------------AQLKKTVE--------------------------ITATKVEI---------------------------------------------------------------E-GENGF-------------------------------R-LKLT--VI-----------DTP-GF----GD---NV-----NN-EDSWQ-----PIV----DY-I-D---------------------DQYRQYFHQEQQP-------------------D--R--KKI--TDNR-------------VH----VCLYFLSPT---N-QGISP--------LD-------------------IKTMKELSK---RCNLI-PVIAKADMLT------------PDELQ----EFK-KRVRE-ILAE---------------------------------QN--I-QV-Y--------------QFPEYESTEGD---------EAARAAG-------------------------TEGEFPPYESDDVEA-------------------------------------AEGPSAAPD---------------------EETLEELGLEESQEIM--SAMPFAI--------------IASDEYY----------EN--------------DGGK-PV--------------------RG----------------------------------------------------------------------------------------------RQYPWG-VVEVE-NEEH-CDFKLLQNMLIRT----NL-------LDLIETTE-------DFFYENYRSE-------------------------------------------------------------------------------------------------------QLETRLLGEAL--------KNGEGLDPKTAQEDPLQKFEPERITEELDAYGEAAKRKKKEEEMSLVELQKK-----------KLKAAKLYETLNEPGLRQKAKEFEEEL----------------------------RKRKLELEEKYAKL----------------------------------------------------------------------------------------------------------------------------------------------------------------------------------------------------------------------------------------------------------------------------------------------------------------------------------------------------------------------------------------------------------------------------------------------------------------------------------------------------------------------------------------------------SNERLSRGGEWEQKL---------------LAEKERL---------------NKELEGLHSQLEQP--------------------PLKRLEAEVGALQAASSQSNS----------------------------------------------------------------------------------------------------------------------------------------------------------------------------------------------------------------------------------------------------------------------------------------------------------------------------------------------------------------------------------------------------------------TTSRKYANKHSSRGSSA-----------------------------------------------------------------KLANASKAA------------------------------------------------------------------------LTRPARSGEQGSPRAERRRQRAGTERRGA--------------------GAGRRLRLPWEGGHLPTPAGGWGRWGGERPTEPEEEEPLPPNGGEEWLEWGPKKARGPEPGEGKKLWK------------------
>N171
M------PGTAGSGPPV-PPPPPGPPEPATSPSKQAARPPPSTAPGGPGPGESRPGASGNLTNNPRQ--------PPPAPYPAPQALNPGGPPPP-LGNDNYLTAKASLTGLSLPTSPLPT-NGGQFQPKGLPEKRAEKHGGKTPEAAPPRAESPAVKPPESNGRAAEPPAPKEPPTPTAPATSQAAPRAEMQSPPPPLATTAPSEAPTGISGPPQPPSVRQSGHQGKPNPDSHPAPSPELPPTQARPSSMVKRPPPPRDAPPKKSPGSQRISAPTAGGGIGIKNLPN-------QRHRIAA-------------------------------------------------------------------------------------------------------------------------------------------------------------------------------------------------------------------------------------------------------------------------------------------------------------K--K-G-----------------------------------V------------DFNIMVVGQSGLGKTTFINSLFST-----TLLDENTYT--PPGLPSDPPSPEPQGKEYPV-----DPSRSH-------------AQLKKTVE--------------------------ITATKVEI---------------------------------------------------------------E-GENGF-------------------------------R-LKLT--VI-----------DTP-GF----GD---NV-----NN-EDSWQ-----PIV----DY-I-D---------------------DQYRQYFHQEQQP-------------------D--R--KKI--TDNR-------------VH----VCLYFLSPT---N-QGISP--------LD-------------------IKTMKELSK---RCNLI-PVIAKADMLT------------PDELQ----EFK-KRVRE-ILAE---------------------------------QN--I-QV-Y--------------QFPEYESTEGD---------EAARAAG-------------------------TEGEFPPYESDDVEA-------------------------------------AEGPSAAPD---------------------EETLEELGLEESQEIM--SAMPFAI--------------IASDEYY----------EN--------------DGGK-PV--------------------RG----------------------------------------------------------------------------------------------RQYPWG-VVEVE-NEES-NDFKLLQNMLIRT----NL-------LDLIETTE-------DFFYENYRSE-------------------------------------------------------------------------------------------------------QLETRLLGEAL--------KNGEGLDPKTAQEDPLQKFEPERITEELDAYGEAAKRKKKEEEMSLVELQKK-----------KLKAAKLYETLNEPGLRQKAKEFEEEL----------------------------RKRKLELEEKYAKL----------------------------------------------------------------------------------------------------------------------------------------------------------------------------------------------------------------------------------------------------------------------------------------------------------------------------------------------------------------------------------------------------------------------------------------------------------------------------------------------------------------------------------------------------SNERLSRGGEWEQKL---------------LAEKERL---------------NKELEGLHSQLEQP--------------------PLKRLEAEVGALQAASSQSNS----------------------------------------------------------------------------------------------------------------------------------------------------------------------------------------------------------------------------------------------------------------------------------------------------------------------------------------------------------------------------------------------------------------TTSRKYANKHSSRGSSA-----------------------------------------------------------------KLANASKAA------------------------------------------------------------------------LTRPARSGEQGSPRAERRRQRAGTERRGA--------------------GAGRRLRLPWEGGHLPTPAGGWGRWGGERPTEPEEEEPLPPNGGEEWLEWGPKKARGPEPGEGKKLWK------------------
>N172
M------PGTAGSGPPV-PPPPPGPPEPATSPSKQAARPPPSTAPGGPGPGESRPGASGNLTNNPRQ--------PPPAPYPAPQALNPGGPPPP-LGNDNYLTAKASLTGLSLPTSPLPT-NGGQFQPKGLPEKRAEKHGGKTPEAAPPRAESPAVKPPESNGRAAEPPAPKEPPTPTAPATSQAAPRAEMQSPPPPLATTAPSEAPTGISGPPQPPSVRQSGHQGKPNPDSHPAPSPELPPTQARPSSMVKRPPPPRDAPPKKSPGSQRISAPTAGGGIGIKNLPN-------QRHRIAA-------------------------------------------------------------------------------------------------------------------------------------------------------------------------------------------------------------------------------------------------------------------------------------------------------------K--K-G-----------------------------------V------------ELNVLVVGQSGLGKTTFINSLFST-----PLLDENTYT--PPGLPSDPPSPEPQGKEYPV-----DPSRSH-------------AQLKKTNE--------------------------ITATKVEI---------------------------------------------------------------TLGENGF-------------------------------R-LKLT--VI-----------DTP-GF----GD---NV-----NN-EDSWQ-----PIV----DY-I-D---------------------DQYREYFHQEQQP-------------------D--R--KKI--TDNR-------------VH----VCLYFLPPT---N-QGISP--------LD-------------------IKTMKELSK---RCNLI-PVIAKADMLT------------PDELQ----EFK-KRVRE-ILAE---------------------------------QN--I-QV-Y--------------Q-------------------------------------------------------FPPYESDDVEA-------------------------------------AEGPSAAPD---------------------EETLEELGLEESEEIM--GAMPFAI--------------IASDEYY----------EN--------------DGGK--V--------------------RG----------------------------------------------------------------------------------------------RQYPWG-VVEVE-NEES-NDFKLLQNMLIRT----NL-------LDLIETTE-------DFFYENYRSE-------------------------------------------------------------------------------------------------------QLETRLLGEAL--------KNGEGLDPKTAQEDPLQKFEPERITEELDAYGEAAKRKKKEEEMSLVELQKK-----------KLKAAKLYETLNEPGLRQKAKEFEEEL----------------------------RKRKLELEEKYAKL----------------------------------------------------------------------------------------------------------------------------------------------------------------------------------------------------------------------------------------------------------------------------------------------------------------------------------------------------------------------------------------------------------------------------------------------------------------------------------------------------------------------------------------------------SNERLSRGGEWEQKL---------------LAEKERL---------------NKELEGLHSQLEQP--------------------PLKRLEAEVGALQAASSQSNS----------------------------------------------------------------------------------------------------------------------------------------------------------------------------------------------------------------------------------------------------------------------------------------------------------------------------------------------------------------------------------------------------------------TTSRKYANKHSSRGSSA-----------------------------------------------------------------KLANASKAA------------------------------------------------------------------------LTRPARSGEQGSPRAERRRQRAGTERRGA--------------------GAGRRLRLPWEGGHLPTPAGGWGRWGGERPTEPEEEEPLPPNGGEEWLEWGPKKARGPEPGEGKKLWK------------------
>N173
MAS-----------------RFGG---------------------------------------------------------------------------------------------------------------------------------------------------------------------------------------------------------------------------------------------------------------------------------RRKKV-------------------------------------------------------------------------------------------------------------------------------------------------------------------------------------------------------------------------------------------------------------------------------------------------------------K--K-G-----------------------------------V------------QFTIMVVGASGLGKTTFVNTLCDS-----KVLPKKTYP--LLSNPSDPPSPEDISKVKP--------SPDN-------------AHVPKTVE--------------------------ITPVNVEL---------------------------------------------------------------E--EDGV-------------------------------R-LSLT--VV-----------DTP-GF----GD---NI-----NN-EACFQ-----EIV----NY-I-E---------------------RQFDQILAEESRI-------------------K--RN-PKF--RDNR-------------VH----ACLYFISPT---G-HALRE--------LD-------------------IEFMKRLGP---RVNII-PVIAKADTLT------------PSELK----DFK-KRIME-DLEY---------------------------------YN--I-PI-Y--------------N-------------------------------------------------------FP-YDSEE-----------------------------------------------DD---------------------EET-----IEENQELR--SLLPFAI--------------IGSDEEI----------TV--------------DGRK--V--------------------RG----------------------------------------------------------------------------------------------RQYPWG-VVEVD-NPDH-CDFARLRNMLLSS----HM-------SDLKEITH-------DVLYENYRTE-------------------------------------------------------------------------------------------------------KLSRMG-------------DDAPATD-----HD-----------------------------------------------------SSVHGEDDEPMASQSVRLKKEQL----------------------------RREEEKLREKEAKL----------------------------------------------------------------------------------------------------------------------------------------------------------------------------------------------------------------------------------------------------------------------------------------------------------------------------------------------------------------------------------------------------------------------------------------------------------------------------------------------------------------------------------------------------QREIQEK----QQEL---------------LAKEE-------------------QLRNLEARLAAA--------------------QSNNAGQETPNAGGYSSKGRQ----------------------------------------------------------------------------------------------------------------------------------------------------------------------------------------------------------------------------------------------------------------------------------------------------------------------------------------------------------------------------------------------------------------KRPRKYARKKSERGLSE-----------------------------------------------------------------KLANASKAA------------------------------------------------------------------------LTRPARSAEQGSPRAERRRQRAGTERRGA--------------------GAGRRLRLPWEGGHLPTPAGGWGRWGGERPTEPEEEEPLPPNGGEEWLEWGPKKARGPEPGEGKKLWK------------------
>N174
MAS-----------------RFGG---------------------------------------------------------------------------------------------------------------------------------------------------------------------------------------------------------------------------------------------------------------------------------RRKNV-------------------------------------------------------------------------------------------------------------------------------------------------------------------------------------------------------------------------------------------------------------------------------------------------------------K--K-G-----------------------------------V------------QFTIMVVGASGLGRTTFVNTLCDS-----KVLPKKTYF--LLSNPSDPPSPEDISKVKP--------SPDN-------------AHVPKPIE--------------------------IKPVNVEL---------------------------------------------------------------E--EDGV-------------------------------R-ISLT--VV-----------DTP-GF----GD---NI-----DN-EACFQ-----EIV----NY-I-E---------------------RQYDQILAEESRI-------------------K--RN-PKF--RDNR-------------VH----ALLYFISPT---G-HALRE--------LD-------------------IELMKRLGP---RVNII-PVIGKADTLT------------PSELK----DFK-KRIME-DIEY---------------------------------YN--I-PI-Y--------------N-------------------------------------------------------FP-YDSEE-----------------------------------------------DD---------------------EET-----IEENQELR--ALLPFAI--------------IGSDEEI----------TV--------------DGRK--V--------------------RG----------------------------------------------------------------------------------------------RQYPWG-VVEVD-NPDH-CDFARLRSMLLSS----HM-------SDLKEITH-------DVLYENYRTE-------------------------------------------------------------------------------------------------------KLSRMG-------------DDAPATD-----HD-----------------------------------------------------SSVHSEDDEPMASQSVRLKEEQL----------------------------RREEEKLREKEAKL----------------------------------------------------------------------------------------------------------------------------------------------------------------------------------------------------------------------------------------------------------------------------------------------------------------------------------------------------------------------------------------------------------------------------------------------------------------------------------------------------------------------------------------------------QREIQEK----QQEL---------------LAKEE-------------------SLRNLEARLAAA--------------------QSNNAGQETPNAGGYSSKGRQ----------------------------------------------------------------------------------------------------------------------------------------------------------------------------------------------------------------------------------------------------------------------------------------------------------------------------------------------------------------------------------------------------------------KRPRKYARKKSERGLSE-----------------------------------------------------------------KLANASKAA------------------------------------------------------------------------LTRPARSAEQGSPRAERRRQRAGTERRGA--------------------GAGRRLRLPWEGGHLPTPAGGWGRWGGERPTEPEEEEPLPPNGGEEWLEWGPKKARGPEPGEGKKLWK------------------
>N175
MAS-----------------RFGG---------------------------------------------------------------------------------------------------------------------------------------------------------------------------------------------------------------------------------------------------------------------------------RRKNV-------------------------------------------------------------------------------------------------------------------------------------------------------------------------------------------------------------------------------------------------------------------------------------------------------------K--K-G-----------------------------------V------------QFTLMVVGASGTGRTTFVNTLCDS-----EVLPKKTC---------------------D--------SPDN-------------AHVEEGIR--------------------------IKPVNVEL---------------------------------------------------------------E--EDGV-------------------------------R-ISLT--VV-----------DTP-GF----GD---NI-----DN-EACFQ-----EIV----NY-L-E---------------------RQYDDILAEESRI-------------------K--RN-PRF--RDNR-------------VH----ALLYFISPT---G-HALRE--------LD-------------------IELMKRLSP---RVNVI-PVIGKADSLT------------PSELK----DFK-KRIME-DIEY---------------------------------YN--I-PI-Y--------------N-------------------------------------------------------FP-YDVEE-----------------------------------------------DD---------------------EET-----IEENSELR--ALLPFAI--------------IGSDEEI----------MV--------------DGRK--V--------------------RG----------------------------------------------------------------------------------------------RQYPWG-VVEVD-NPDH-SDFARLRSALLSS----HL-------SDLKEITH-------DFLYENYRTE-------------------------------------------------------------------------------------------------------KLSRSV-------------DGAPATD-----HD-----------------------------------------------------SSIHPED---MASQSVRLKEEQL----------------------------RREEEKLREIELKV----------------------------------------------------------------------------------------------------------------------------------------------------------------------------------------------------------------------------------------------------------------------------------------------------------------------------------------------------------------------------------------------------------------------------------------------------------------------------------------------------------------------------------------------------QREIQEK----RQEL---------------LAKEE-------------------SLRNLEARLAAA--------------------QSNNAAQETPNAGGY--------------------------------------------------------------------------------------------------------------------------------------------------------------------------------------------------------------------------------------------------------------------------------------------------------------------------------------------------------------------------------------------------------------------------------------------------------------------------------------------------------------------------------------------------------------------------------------------------------------------------------------------------------------------------------------------------------------------------------
>N176
MAS-----------------RFGG---------------------------------------------------------------------------------------------------------------------------------------------------------------------------------------------------------------------------------------------------------------------------------RRKNV-------------------------------------------------------------------------------------------------------------------------------------------------------------------------------------------------------------------------------------------------------------------------------------------------------------K--K-G-----------------------------------V------------QFTLMVVGASGTGRTTFVNTLCES-----EVLAHKTC---------------------D--------APAN-------------AHVEEGIR--------------------------IKPVNVEL---------------------------------------------------------------E--EDGV-------------------------------R-ISLT--VV-----------DTP-GF----GD---NI-----DN-EACFQ-----EIA----NY-L-E---------------------RQYDDILAEESRI-------------------K--RN-PRF--RDNR-------------VH----ALLYFIPPT---G-HALRE--------LD-------------------IELMRRLSP---RVNVI-PVIGKADSLT------------PSELK----DFK-KRIME-DIEY---------------------------------YN--I-PI-Y--------------N-------------------------------------------------------FP-YDVEE-----------------------------------------------DD---------------------EET-----IEENSELR--ALLPFAI--------------IGSEEEI----------MV--------------DGQK--V--------------------RG----------------------------------------------------------------------------------------------RQYPWG-VVEVD-NPDH-SDFTRLRSALLSS----HL-------SDLKEITH-------DFLYENYRTE-------------------------------------------------------------------------------------------------------KLSRSV-------------DGAPATD-----HD-----------------------------------------------------SSIHPED---MASQSVRLKEEQL----------------------------RREEEKLREIELKV----------------------------------------------------------------------------------------------------------------------------------------------------------------------------------------------------------------------------------------------------------------------------------------------------------------------------------------------------------------------------------------------------------------------------------------------------------------------------------------------------------------------------------------------------QREIQEK----RQEL---------------LAKEE-------------------SLRNLEARLAAA--------------------NSNNAAQETPNAGGY--------------------------------------------------------------------------------------------------------------------------------------------------------------------------------------------------------------------------------------------------------------------------------------------------------------------------------------------------------------------------------------------------------------------------------------------------------------------------------------------------------------------------------------------------------------------------------------------------------------------------------------------------------------------------------------------------------------------------------
>N177
MA-------------------FAG---------------------------------------------------------------------------------------------------------------------------------------------------------------------------------------------------------------------------------------------------------------------------------RRKGN-------------------------------------------------------------------------------------------------------------------------------------------------------------------------------------------------------------------------------------------------------------------------------------------------------------KVKK-G-----------------------------------V------------QFTLMVVGASGTGRTTFVNTLCES-----EVLAHKVC---------------------D--------APAN-------------AHVEEGIR--------------------------IKPVNVEL---------------------------------------------------------------E--EDGV-------------------------------R-ISLT--VV-----------DTP-GF----GD---NI-----DN-EASFQ-----EIA----NY-L-E---------------------RQYDDILAEESRI-------------------K--RN-PRF--RDNR-------------VH----ALLYFIPPT---G-HALRE--------MD-------------------IELMRRLSP---RVNVI-PVIGKADSLT------------QSELK----AFK-KRIME-DIEY---------------------------------YD--I-PI-Y--------------N-------------------------------------------------------FP-YDVEE-----------------------------------------------DD---------------------EET-----IEENSELR--ALLPFAI--------------IGSEEEV----------MV--------------DGQKPPV--------------------RA----------------------------------------------------------------------------------------------RIYPWG-VAEVD-NPDH-SDFTRLRSALLGT----HL-------SDLKSLTH-------DVLYETYRTE-------------------------------------------------------------------------------------------------------KLSRSV-------------HSVDAT-------D-----------------------------------------------------SSILPEE---MASQSVRLKEEQL----------------------------RREEEKLREIELKV----------------------------------------------------------------------------------------------------------------------------------------------------------------------------------------------------------------------------------------------------------------------------------------------------------------------------------------------------------------------------------------------------------------------------------------------------------------------------------------------------------------------------------------------------QREINEK----RQEL---------------LAKEE-------------------SLRNLESRLAAA--------------------NSNSGAQETPNAGGY--------------------------------------------------------------------------------------------------------------------------------------------------------------------------------------------------------------------------------------------------------------------------------------------------------------------------------------------------------------------------------------------------------------------------------------------------------------------------------------------------------------------------------------------------------------------------------------------------------------------------------------------------------------------------------------------------------------------------------
>N178
MAS-----------------RFGG---------------------------------------------------------------------------------------------------------------------------------------------------------------------------------------------------------------------------------------------------------------------------------RRKNV-------------------------------------------------------------------------------------------------------------------------------------------------------------------------------------------------------------------------------------------------------------------------------------------------------------K--K-G-----------------------------------V------------QFTLMVVGASGTGRTTFVNTLCDS-----EVLPKKTC---------------------D--------SPDN-------------AHVEEGIR--------------------------IKPVTVEL---------------------------------------------------------------E--EDGV-------------------------------R-ISLT--IV-----------DTP-GF----GD---NI-----DN-EACFQ-----EIV----NY-L-E---------------------RQYDDILAEESRI-------------------K--RN-PRF--RDNR-------------VH----ALLYFISPT---G-HALRE--------LD-------------------IELMKRLSP---RVNVI-PVIGKADSLT------------PSELK----DFK-KRIME-DIEH---------------------------------YN--I-PI-Y--------------N-------------------------------------------------------FP-YDVEE-----------------------------------------------DD---------------------EET-----VEENSELR--ALLPFAI--------------IGSDEEI----------MV--------------DGRK--V--------------------RG----------------------------------------------------------------------------------------------RQYPWG-VVEVD-NPQH-SDFARLRSALLSS----HL-------QDLKEITH-------DFLYENYRTE-------------------------------------------------------------------------------------------------------KLSRSV-------------DGAPATD-----HD-----------------------------------------------------SSIHPED---MASQSVRLKEEQL----------------------------RREEEKLREIELKV----------------------------------------------------------------------------------------------------------------------------------------------------------------------------------------------------------------------------------------------------------------------------------------------------------------------------------------------------------------------------------------------------------------------------------------------------------------------------------------------------------------------------------------------------QREIQEK----RQEL---------------LAKEE-------------------ALRNLEARLAQA--------------------QSNNAAQETPNAGGY--------------------------------------------------------------------------------------------------------------------------------------------------------------------------------------------------------------------------------------------------------------------------------------------------------------------------------------------------------------------------------------------------------------------------------------------------------------------------------------------------------------------------------------------------------------------------------------------------------------------------------------------------------------------------------------------------------------------------------
>N179
MAH-----------------RLGG---------------------------------------------------------------------------------------------------------------------------------------------------------------------------------------------------------------------------------------------------------------------------------RRKNV-------------------------------------------------------------------------------------------------------------------------------------------------------------------------------------------------------------------------------------------------------------------------------------------------------------K--K-G-----------------------------------F------------QFTLMVVGASGTGRTTFVNTLCDS-----EVLPKKVC---------------------D--------SPDD-------------AHVEEGIR--------------------------IKPVTVEL---------------------------------------------------------------E--EDGV-------------------------------R-ISLT--IV-----------DTP-GF----GD---NI-----DN-EACFQ-----EIV----GY-L-E---------------------RQYDDILAEESRI-------------------K--RN-PRF--RDNR-------------VH----ALLYFISPT---G-HALRE--------ID-------------------IELMKRLSP---RVNVI-PVIGKADSLT------------PSELK----DFK-KRIME-DIEH---------------------------------YN--I-PI-Y--------------N-------------------------------------------------------FP-YDVEE-----------------------------------------------DD---------------------EET-----VEENSELR--ALLPFAI--------------IGSDEEI----------MV--------------NGRK--V--------------------RG----------------------------------------------------------------------------------------------RQYPWG-VVEVD-NPQH-SDFARLRSALLSS----HL-------QDLKEITH-------DFLYENYRTE-------------------------------------------------------------------------------------------------------KLSRSV-------------DGAPAE-------D-----------------------------------------------------SSIHPED---MASQSVRLKEEQL----------------------------RREEEKLREIELKV----------------------------------------------------------------------------------------------------------------------------------------------------------------------------------------------------------------------------------------------------------------------------------------------------------------------------------------------------------------------------------------------------------------------------------------------------------------------------------------------------------------------------------------------------QREIQEK----RQEL---------------LAKEE-------------------ALRNLEARLAQA--------------------QSNNAAQETPNAGGY--------------------------------------------------------------------------------------------------------------------------------------------------------------------------------------------------------------------------------------------------------------------------------------------------------------------------------------------------------------------------------------------------------------------------------------------------------------------------------------------------------------------------------------------------------------------------------------------------------------------------------------------------------------------------------------------------------------------------------
>N180
MAH-----------------RLGG---------------------------------------------------------------------------------------------------------------------------------------------------------------------------------------------------------------------------------------------------------------------------------RRKNV-------------------------------------------------------------------------------------------------------------------------------------------------------------------------------------------------------------------------------------------------------------------------------------------------------------K--K-G-----------------------------------F------------QFTLMVVGSSGTGRTTFVNTLCDS-----NVLPKKVC---------------------D--------SPED-------------AHIEEGIN--------------------------IKPVSVEL---------------------------------------------------------------D--EDGV-------------------------------R-ISLT--IV-----------DTP-GF----GD---NI-----DN-ERCFH-----EIV----AY-L-E---------------------RQYDDILAEESRI-------------------K--RN-PRF--RDNR-------------VH----ALLYFISPT---G-HALRE--------ID-------------------IELMRRLSP---RVNVI-PVVGRADSLT------------PQELK----DFK-RRIME-DIEH---------------------------------YN--I-PI-Y--------------N-------------------------------------------------------FP-YDVEE-----------------------------------------------DD---------------------EDT-----VEENSELR--ALLPFAI--------------IGSDEEI----------MV--------------NGRT--V--------------------RG----------------------------------------------------------------------------------------------RQYPWG-AVEVD-NPQH-SDFGRLRSALLSS----HL-------QDLKEITH-------DFLYENYRTE-------------------------------------------------------------------------------------------------------KLSRTV-------------SGGDQE-------D-----------------------------------------------------ASMNAED---MASQSVRLKEEQL----------------------------RKEEEKLREIELKV----------------------------------------------------------------------------------------------------------------------------------------------------------------------------------------------------------------------------------------------------------------------------------------------------------------------------------------------------------------------------------------------------------------------------------------------------------------------------------------------------------------------------------------------------QREIQEK----RAEL---------------SSKEE-------------------ALRSLEARLAQA--------------------QLADA------------------------------------------------------------------------------------------------------------------------------------------------------------------------------------------------------------------------------------------------------------------------------------------------------------------------------------------------------------------------------------------------------------------------------------------------------------------------------------------------------------------------------------------------------------------------------------------------------------------------------------------------------------------------------------------------------------------------------------------
>N181
MSS-----------------AFNGPP------------------------------------------------------------LR-----------------------------------------------------------------------------------------------------------------------------------------------------------------------------------------------------------------RRKNV-------------------------------------------------------------------------------------------------------------------------------------------------------------------------------------------------------------------------------------------------------------------------------------------------------------K--K-G-----------------------------------I------------QFTLMVCGASGTGRTTFVNTLCGQ-----QVLPKKTA---------------------D--------SPTN-------------AHLEEGIR--------------------------IKPVTVEL---------------------------------------------------------------ELDDEGV-------------------------------R-ISLT--IV-----------DTP-GF----GD---NI-----DN-EACFQ-----VIV----NY-L-E---------------------RQYDDILAEESRI-------------------K--RN-PRF--RDNR-------------VH----VLLYFISPT---G-HGLRE--------LD-------------------IELMKRLSP---RVNVI-PVIGKADSLT------------PSELK----EFK-KLIME-DIEH---------------------------------YN--I-PI-Y--------------N-------------------------------------------------------FP-YDVEE-----------------------------------------------DD---------------------EET-----VEENAELR--ALLPFAI--------------IGSDEFI----------EV--------------DGRK--V--------------------RG----------------------------------------------------------------------------------------------RQYPWG-VVEVE-NPRH-SDFVALRSALLSS----HL-------QDLKEITH-------DFLYENYRTE-------------------------------------------------------------------------------------------------------KLSRSV-------------DGAPATD-----TD-----------------------------------------------------SSIHPED---MASQSVRLKEEQL----------------------------RREEEKLREIELKV----------------------------------------------------------------------------------------------------------------------------------------------------------------------------------------------------------------------------------------------------------------------------------------------------------------------------------------------------------------------------------------------------------------------------------------------------------------------------------------------------------------------------------------------------QREIQEK----RQEL---------------LARES-------------------ALREIEARLARE--------------------ASQNEAQETEQAGGY--------------------------------------------------------------------------------------------------------------------------------------------------------------------------------------------------------------------------------------------------------------------------------------------------------------------------------------------------------------------------------------------------------------------------------------------------------------------------------------------------------------------------------------------------------------------------------------------------------------------------------------------------------------------------------------------------------------------------------
>N182
MSS-----------------AFNGPP------------------------------------------------------------LR-----------------------------------------------------------------------------------------------------------------------------------------------------------------------------------------------------------------RRKNV-------------------------------------------------------------------------------------------------------------------------------------------------------------------------------------------------------------------------------------------------------------------------------------------------------------K--K-G-----------------------------------I------------QFTLMVCGASGTGRTTFVNTLCGQ-----QVLPKKTAF--LLSNPSDPPSPEDISKVKD--------SPTN-------------AHLEEGIR--------------------------IKPTTVEL---------------------------------------------------------------E-DDEGV-------------------------------R-ISLN--II-----------DTP-GF----GD---NI-----DN-SACFE-----VIV----NY-L-E---------------------RQYDDILAEESRI-------------------K--RN-PRF--RDGR-------------VH----VCLYFISPT---G-HGLRE--------LD-------------------IELMKRLSP---RVNVI-PVISKADSLT------------KSELK----QFK-KLIME-DIER---------------------------------YN--I-PI-Y--------------N-------------------------------------------------------FP-YDAEE-----------------------------------------------DD---------------------EET-----YEENAELR--ALLPFAI--------------IGSDEFI----------EV--------------DGRKPPV--------------------RG----------------------------------------------------------------------------------------------RQYPWG-VLEVE-DPRI-SDFVVLRSALLSS----HL-------QDLKDITH-------DLLYENYRTE-------------------------------------------------------------------------------------------------------KLSRSA-------------DGAPAID-----TDPGQLNGSRSASNT-------ARRNTNSEEVSGNFKNNV-----------KEKASDIHPEDDEPQANQSVRQKEEQI----------------------------RREEEKLREIELKV----------------------------------------------------------------------------------------------------------------------------------------------------------------------------------------------------------------------------------------------------------------------------------------------------------------------------------------------------------------------------------------------------------------------------------------------------------------------------------------------------------------------------------------------------QREIQEK----RQEL---------------LARES-------------------ALREIEARLARE--------------------ASLNEEQETEQAGGYSSKGRQ----------------------------------------------------------------------------------------------------------------------------------------------------------------------------------------------------------------------------------------------------------------------------------------------------------------------------------------------------------------------------------------------------------------KRPRKYARKKSERGLSE-----------------------------------------------------------------KLANASKAA------------------------------------------------------------------------LTRPARSAEQGSPRAERRRQRAGTERRGA--------------------GAGRRLRLPWEGGHLPTPAGGWGRWGGERPTEPEEEEPLPPNGGEEWLEWGPKKARGPEPGEGKKLWK------------------
>N183
MSS-----------------AFNGPP------------------------------------------------------------LRPGGPPPP-LGNDNYLTGKASLTGLSLPPPPLPPGGPGQFQPKGLPEKRAEKHGGKTPEAAPPRAESPAVKPPESNGRAAEPPAPKEPPTPTAPATSQAAPRAEMPSPPPPLAATAPSEAPTGLSGPPQPPSQRQSGHQGKPNPDSHPAPSPELPPTQAAPSSSGKRPPPPRQAPPKKSPGSQRISAPEAGGYLGFASLPS-------QRRRKNY-------------------------------------------------------------------------------------------------------------------------------------------------------------------------------------------------------------------------------------------------------------------------------------------------------------K--K-G-----------------------------------I------------QFTLLLCGASGTGKTTFVNNLCGQ-----QVLPKKTAYDPSNSNVSDNPSPEDISKVKDV-----DPSPKN-------------AHLEPGIR--------------------------ITPTTVEL---------------------------------------------------------------E-DDEGV-------------------------------R-ISLN--II-----------MTP-GF----GD---NI-----DN-SACSE-----VIV----NY-L-E---------------------RQFDDILAEESRI-------------------K--RN-PRF--RDGR-------------VH----VCLYFISPT---G-HGLRE--------LD-------------------IELMKSISP---RVNVI-PIISKADSLT------------KSELK----QFK-KLIME-DIER---------------------------------YN--I-PI-Y--------------NFPEYESTEGD---------EAARAAG-------------------------TEGEFP-YDAEE-----------------------------------------------DD---------------------EET-----YEENAELR--ALLPFAI--------------IGSDTFI----------ET--------------DGRKPPV--------------------RV----------------------------------------------------------------------------------------------RQYPWG-VLEVE-DPRI-SDFVVLKSVLLGS----HL-------QELKDITH-------NLLYENYRTE-------------------------------------------------------------------------------------------------------KLSRSANGEELGPTSTTPPDNAPAIDPAAALTDPGQLNGSRSAANN-------ARRNTNSEEVSGNFKDNE-----------KENASDIHPEDDEPQANQSVRQKEEQI----------------------------RREEENLLEIELKV----------------------------------------------------------------------------------------------------------------------------------------------------------------------------------------------------------------------------------------------------------------------------------------------------------------------------------------------------------------------------------------------------------------------------------------------------------------------------------------------------------------------------------------------------QREIQEKG--LRQEL---------------LARES-------------------ALREIEARLARE--------------------ASLNEEQETEQAGGYSSKGRQ----------------------------------------------------------------------------------------------------------------------------------------------------------------------------------------------------------------------------------------------------------------------------------------------------------------------------------------------------------------------------------------------------------------KRPRKYARKKSERGLSE-----------------------------------------------------------------KLANASKAA------------------------------------------------------------------------LTRPARSAEQGSPRAERRRQRAGTERRGA--------------------GAGRR---------------------------------------------------------------------------------
>N184
MSS-----------------RFGG---------------------------------------------------------------------------------------------------------------------------------------------------------------------------------------------------------------------------------------------------------------------------------RWKNV-------------------------------------------------------------------------------------------------------------------------------------------------------------------------------------------------------------------------------------------------------------------------------------------------------------K--K-G-----------------------------------V------------QFTIMVVGASGLGRTTFVNTLCDK-----KVLPKKTYF--LLSNPSDPPSPEDISKVKP--------SPDN-------------AHVPKPIE--------------------------IKPVNVEL---------------------------------------------------------------E--EDGV-------------------------------R-ISLT--VV-----------DTP-GF----GD---NI-----DN-EACFQ-----EIL----NY-I-E---------------------RQYDQILAEESRI-------------------K--RN-PKF--QDNR-------------VH----ALLYFISPT---G-HALRE--------LD-------------------IELMKRLGP---RVNII-PVIGKADTLT------------PSELK----DFK-KRIME-DIEY---------------------------------YR--I-PI-Y--------------N-------------------------------------------------------FP-YDSEE-----------------------------------------------DD---------------------EET-----IEENQELR--ALLPFAV--------------IGSDEEI----------TV--------------DGRK--V--------------------RG----------------------------------------------------------------------------------------------RQYPWG-VVDVD-NPDH-CDFARLRFMLLNS----HM-------SDLKELTH-------DVLYENYRTE-------------------------------------------------------------------------------------------------------KLSRMG-------------DDAPATD-----HD-----------------------------------------------------SSVHSEDDEPMASQSVRLKEEQL----------------------------RREEEKLREKEAKL----------------------------------------------------------------------------------------------------------------------------------------------------------------------------------------------------------------------------------------------------------------------------------------------------------------------------------------------------------------------------------------------------------------------------------------------------------------------------------------------------------------------------------------------------QREIQEK----QQEL---------------LAKEE-------------------SLRNLEARLAAA--------------------QSNNAGQETPNAGGYSSKGRQ----------------------------------------------------------------------------------------------------------------------------------------------------------------------------------------------------------------------------------------------------------------------------------------------------------------------------------------------------------------------------------------------------------------KRPRKYARKKSERGLSE-----------------------------------------------------------------KLANASKAA------------------------------------------------------------------------LTRPARSAEQGSPRAERRRQRAGTERRGA--------------------GAGRRLRLPWEGGHLPTPAGGWGRWGGERPTEPEEEEPLPPNGGEEWLEWGPKKARGPEPGEGKKLWK------------------
>N185
MSH-----------------RYGG---------------------------------------------------------------------------------------------------------------------------------------------------------------------------------------------------------------------------------------------------------------------------------RWKNA-------------------------------------------------------------------------------------------------------------------------------------------------------------------------------------------------------------------------------------------------------------------------------------------------------------K--K-G-----------------------------------V------------QFTIMVVGASGLGRTTFVNTLCEK-----KILPNRTEF-----------------------------NPDT-------------AHVPKPIE--------------------------IRPVNTEL---------------------------------------------------------------E--EDGM-------------------------------R-IALT--VV-----------DTP-GF----GD---NI-----DN-EASFR-----EIL----NY-V-E---------------------QQYDIILSEESRI-------------------R--RN-PKF--QDNR-------------VH----ALIYFITPT---G-HSLRE--------MD-------------------IELMKRLGP---RVNII-PVIGKADTLT------------PSELA----SFK-KRVME-DIEY---------------------------------YR--I-PI-Y--------------N-------------------------------------------------------FP-ND-HD-----------------------------------------------DD---------------------EEM-----IEENNELR--ALLPFAV--------------IGSEEEF----------VV--------------DGVK--V--------------------RG----------------------------------------------------------------------------------------------RRYPWG-YVDVD-NPDH-CDFDRLRFMLLNS----HM-------TDLRELTH-------NVLYENYRTE-------------------------------------------------------------------------------------------------------KLSRMS-------------PDMLEKE-----LR-----------------------------------------------------SATTSEPGSPISSVSRPLSP--------------------------------------------------------------------------------------------------------------------------------------------------------------------------------------------------------------------------------------------------------------------------------------------------------------------------------------------------------------------------------------------------------------------------------------------------------------------------------------------------------------------------------------------------------------------------------------------------------------------------------------------------------------------------------------------------------------------------------------------------------------------------------------------------------------------------------------------------------------------------------------------------------------------------------------------------------------------------------------------------------------------------------------------------------------------------------------------------------------------------------------------------------------------------------------------------------------------------------------------------------------------------------------------------------------------------------------------------------------------------------------------------------------------------------------
>N186
MASPPSPPGTPGPGPPP-PPPPPGPPEPATSPSKQAARPPPSTAPGGPGPGESRPGASGNLTNNPRQ--------PPPAPYPAPEALNPGGPPPP-LGNDNYLTGKASLTGLSLPPPPLPPGGPGQFQPKGLPEKRAEKHGGKTPEAAPPRAESPAVKPPESNGRAAEPPAPKEPPTPTAPATSQAAPRAEMPSPPPPLAATAPSEAPTGLSGPPQPPSQRQSGHQGKPNPDSHPAPSPELPPTQAAPSSSGKRPPPPRQAPPKKSPGSQRISAPEAGGYLGFANLPSAIEPLYRQRRRKRR-------------------------------------------------------------------------------------------------------------------------------------------------------------------------------------------------------------------------------------------------------------------------------------------------------------K--K-G-----------------------------------V------------QFNIMVVGASGSGKTSFVNTLFNS-----KLLPKNTHP--PPGLPSDPPSPEPIGKERPV-----APSPSHGEPSLFSEAAALLARPPKTVE--------------------------ITSTTVEI---------------------------------------------------------------E--EDGV-------------------------------R-LSLT--LI-----------DTP-GF----GD---NV-----NN-EESFQ-----PIV----DY-I-E---------------------SQFEQYLQEESKVL------EGGLLEQE----K--RN-PKF--RDTR-------------VH----ACLYFISPT---G-HGLKE--------LD-------------------IEFLKRLSK---RVNII-PVIAKADTLT------------ADELK----EMK-KRIME-DLEE---------------------------------HN--I-PI-Y--------------N-------------------------------------------------------FPEDDSDDAEM-------------------------------------KEGPSAAPD---------------------PETPEELGAQANQELR--SALPFAI--------------ISSDEETPGGEPV-EPLEV--------------DGGK--V--------------------RG----------------------------------------------------------------------------------------------RQYPWG-VVEVE-NPEH-CDFAKLRNMLLSS----HM-------QDLKEATR-------DVLYENYRAE-------------------------------------------------------------------------------------------------------KLQGMGLGEALGPTSTTPPKNGPGGDPAAALQDPGQKLGPRRASNALAAYGEAAKGQKQSEEVSGKQLNKL-----------KEKASKLKGEDEEPGARAKAKEKKEELGKAPAEREEPAAAESALQKSPGAELRGHRREERELEEKEAKL----------------------------------------------------------------------------------------------------------------------------------------------------------------------------------------------------------------------------------------------------------------------------------------------------------------------------------------------------------------------------------------------------------------------------------------------------------------------------------------------------------------------------------------------------QRELRPRGGELEQRL---------------LAEKEKL---------------RPELEGLEGPLAGP--------------------PGKKGPKEPGGAGGWSSKGRQ----------------------------------------------------------------------------------------------------------------------------------------------------------------------------------------------------------------------------------------------------------------------------------------------------------------------------------------------------------------------------------------------------------------KRPRKYARKKSERGLSE-----------------------------------------------------------------KLANALKAA------------------------------------------------------------------------LTRPARSAEQGSPRAERRRQRAGTERRGA--------------------GAGRRLRLPWEGGHLPTPAGGWGRWGGERPTEPEEEEPLPPNGGEEWLEWGPKKARGPEPGEGKKLWK------------------
>N187
MASPPSPPGTPGPGPPP-PPPPPGPPEPATSPSKQAARPPPSTAPGGPGPGESRPGASGNLTNNPRQ--------PPPAPYPAPEALNPGGPPPP-LGNDNYLTGKASLTGLSLPPPPLPPGGPGQFQPKGLPEKRAEKHGGKTPEAAPPRAESPAVKPPESNGRAAEPPAPKEPPTPTAPATSQAAPRAEMPSPPPPLAATAPSEAPTGLSGPPQPPSQRQSGHQGKPNPDSHPAPSPELPPTQAAPSSSGKRPPPPRQAPPKKSPGSQRISAPEAGGYLGFANLPSAIEPLYRQRRRKRR-------------------------------------------------------------------------------------------------------------------------------------------------------------------------------------------------------------------------------------------------------------------------------------------------------------K--K-G-----------------------------------V------------QFNIMVVGASGSGKTSFVNTLFNS-----KLLPKNTHP--PPGLPSDPPSPEPIGKERPV-----APSPSHGEPSLFSEAAALLARPPKTVE--------------------------ITSTTVEI---------------------------------------------------------------E--EDGV-------------------------------R-LSLT--LI-----------DTP-GF----GD---NV-----NN-EESFQ-----PIV----DY-I-E---------------------SQFEQYLQEESKVL------EGGLLEQE----K--RN-PKF--RDTR-------------VH----ACLYFISPT---G-HGLKE--------LD-------------------IEFLKRLSK---LVNII-PVIAKADTLT------------ADELK----EMK-KRIME-DLEE---------------------------------HN--I-PI-Y--------------N-------------------------------------------------------FPEDDSDDAEM-------------------------------------KEGPSAAPD---------------------PETPEELGAQANQELR--SALPFAI--------------ISSDEETPGGEPV-EPLEV--------------DGGK--V--------------------RG----------------------------------------------------------------------------------------------RQYPWG-VVEVE-NPEH-CDFAKLRNMLLSS----HM-------QDLKEATR-------DVLYENYRAE-------------------------------------------------------------------------------------------------------KLQGMGLGEALGPTSTTPPKNGPGGDPAAALQDPGQKLGPRRASNALAAYGEAAKGQKQSEEVSGKQLNKL-----------KEKASKLKGEDEEPGARAKAKEKKEELGKAPAEREEPAAAESALQKSPGAELRGHRREERELEEKEAKL----------------------------------------------------------------------------------------------------------------------------------------------------------------------------------------------------------------------------------------------------------------------------------------------------------------------------------------------------------------------------------------------------------------------------------------------------------------------------------------------------------------------------------------------------QRELRPRGGELEQRL---------------LAEKEKL---------------RPELEGLEGPLAGP--------------------PGKKGPKEPGGAGGWSSKGRQ----------------------------------------------------------------------------------------------------------------------------------------------------------------------------------------------------------------------------------------------------------------------------------------------------------------------------------------------------------------------------------------------------------------KRPRKYARKKSERGLSE-----------------------------------------------------------------KLANALKAA------------------------------------------------------------------------LTRPARSAEQGSPRAERRRQRAGTERRGA--------------------GAGRRLRLPWEGGHLPTPAGGWGRWGGERPTEPEEEEPLPPNGGEEWLEWGPKKARGPEPGEGKKLWK------------------
>N188
MASPPSPPGTPGPGPPP-PPPPPGPPEPATSPSKQAARPPPSTAPGGPGPGESRPGASGNLTNNPRQ--------PPPAPYPAPEALNPGGPPPP-LGNDNYLTGKASLTGLSLPPPPLPPGGPGQFQPKGLPEKRAEKHGGKTPEAAPPRAESPAVKPPESNGRAAEPPAPKEPPTPTAPATSQAAPRAEMPSPPPPLAATAPSEAPTGLSGPPQPPSQRQSGHQGKPNPDSHPAPSPELPPTQAAPSSSGKRPPPPRQAPPKKSPGSQRISAPEAGGYLGFANLPSAIEPLYRQRRRKRR-------------------------------------------------------------------------------------------------------------------------------------------------------------------------------------------------------------------------------------------------------------------------------------------------------------K--K-G-----------------------------------V------------QFNIMVVGASGSGKTSFVNTLFNS-----KLLPKNTHP--PPGLPSDPPSPEPIGKERPV-----APSPSHGEPSLFSEAAALLARPPKTVE--------------------------ITSTTVEI---------------------------------------------------------------E--EDGV-------------------------------R-LALT--LI-----------DTP-GF----GD---NV-----NN-EESLQ-----GIV----DY-I-E---------------------SQFEQTLQEESKVL------EGGLLEQE----K--RN-PKF--RDTR-------------VH----ACLYFISPS---G-HGLKE--------LD-------------------IEFLKRLSK---RVNVI-PVIAKADTLT------------ADELK----EMK-KAIMK-DLEE---------------------------------HN--I-PI-Y--------------N-------------------------------------------------------FPEDDDDDAEM-------------------------------------KEGPSAAPD---------------------PETPEENGAQANQELR--SALPFSI--------------ISSDEETPGGEPV-EPLEV--------------DGGK--V--------------------LG----------------------------------------------------------------------------------------------RQYPWG-VVEVL-NPEH-CDFAKLRNMLLSS----HM-------QDLKEATR-------DVLYEQYRTE-------------------------------------------------------------------------------------------------------KLLGMGLGEALGPTSTTPPKNGPGGDPAAALQDPGQKLGPRRASNALAAYGEAAKGYKQSEEVSGKQLNKL-----------KEKASKLKGEDEEPGARAKAKEKKEELGKAPAEREEPAAAESALQKSPGAELRGHRREERELEEKEAKL----------------------------------------------------------------------------------------------------------------------------------------------------------------------------------------------------------------------------------------------------------------------------------------------------------------------------------------------------------------------------------------------------------------------------------------------------------------------------------------------------------------------------------------------------QRELRPRGGELEQRL---------------LAEKEKL---------------RPELEGLEGPLAGP--------------------PGKKGPKEPGGAGGWSSKGRQ----------------------------------------------------------------------------------------------------------------------------------------------------------------------------------------------------------------------------------------------------------------------------------------------------------------------------------------------------------------------------------------------------------------KRPRKYARKKSERGLSE-----------------------------------------------------------------KLANALKAA------------------------------------------------------------------------LTRPARSAEQGSPRAERRRQRAGTERRGA--------------------GAGRRLRLPWEGGHLPTPAGGWGRWGGERPTEPEEEEPLPPNGGEEWLEWGPKKARGPEPGEGKKLWK------------------
>N189
MASPPSPPGTPGPGPPP-PPPPPGPPEPATSPSKQAARPPPSTAPGGPGPGESRPGASGNLTNNPRQ--------PPPAPYPAPEALNPGGPPPP-LGNDNYLTGKASLTGLSLPPPPLPPGGPGQFQPKGLPEKRAEKHGGKTPEAAPPRAESPAVKPPESNGRAAEPPAPKEPPTPTAPATSQAAPRAEMPSPPPPLAATAPSEAPTGLSGPPQPPSQRQSGHQGKPNPDSHPAPSPELPPTQAAPSSSGKRPPPPRQAPPKKSPGSQRISAPEAGGYLGFANLPSAIEPLYRQRRRKRR-------------------------------------------------------------------------------------------------------------------------------------------------------------------------------------------------------------------------------------------------------------------------------------------------------------K--K-A-----------------------------------T------------QFNIMVVGASGSGKTSFVNTLFNS-----KLLPKNTHP--PPGLPSDPPSPEPIGKERPV-----APSPSHGEPSLFSEAAALLAPPPKTVE--------------------------ITSTTVEI---------------------------------------------------------------E--EDGV-------------------------------R-LALT--LI-----------DTP-GF----ED---NV-----TL-EESLQ-----GIV----DY-I-E---------------------SQFEQTLQEESKVL------EGGLLEEE----K--RN-PKA--RDTQ-------------VH----ACLYFISPS---G-NGLSE--------VD-------------------IQFLKRLSK---RVNVI-PVIAKADTLT------------ASQLK----EMK-KAIMK-DLEE---------------------------------HN--I-PI-Y--------------N-------------------------------------------------------FPEDDDDDEEM-------------------------------------KEGPSAAPD---------------------PETPEENGAQANQELR--SMLPFSI--------------ISSDEETPGGEPV-EPLEV--------------DGGK--V--------------------LG----------------------------------------------------------------------------------------------RQYPWG-VVEVL-NPEH-CDFAKLKNALLSS----HL-------QDLKEATR-------EVLYEQYRTE-------------------------------------------------------------------------------------------------------KLLGRGLGEALGPTSRTPPKNGPGGDPAAALQDPGQKLGPRRASNALAAYGEAAKGYKQSEEVSGKQKNKL-----------KEKASKLKGEDEEPGARAKAKEKKEELGKAPAEREEPAAAESALQKSPGAELRGHRREERELEEKEAKL----------------------------------------------------------------------------------------------------------------------------------------------------------------------------------------------------------------------------------------------------------------------------------------------------------------------------------------------------------------------------------------------------------------------------------------------------------------------------------------------------------------------------------------------------QRELRPRGGELEQRL---------------LAEKEKL---------------RPELEGLEGPLAGP--------------------PGKKGPKEPGGAGGWSSKGRQ----------------------------------------------------------------------------------------------------------------------------------------------------------------------------------------------------------------------------------------------------------------------------------------------------------------------------------------------------------------------------------------------------------------KRPRKYARKKSERGLSE-----------------------------------------------------------------KLANALKAA------------------------------------------------------------------------LTRPARSAEQGSPRAERRRQRAGTERRGA--------------------GAGRRLRLPWEGGHLPTPAGGWGRWGGERPTEPEEEEPLPPNGGEEWLEWGPKKARGPEPGEGKKLWK------------------
>N190
MASPPSPPGTPGPGPPP-PPPPPGPPEPATSPSKQAARPPPSTAPGGPGPGESRPGASGNLTNNPRQ--------PPPAPYPAPEALNPGGPPPP-LGNDNYLTGKASLTGLSLPPPPLPPGGPGQFQPKGLPEKRAEKHGGKTPEAAPPRAESPAVKPPESNGRAAEPPAPKEPPTPTAPATSQAAPRAEMPSPPPPLAATAPSEAPTGLSGPPQPPSQRQSGHQGKPNPDSHPAPSPELPPTQAAPSSSGKRPPPPRQAPPKKSPGSQRISAPEAGGYLGFANLPS-------QRRRKRR-------------------------------------------------------------------------------------------------------------------------------------------------------------------------------------------------------------------------------------------------------------------------------------------------------------K--K-A-----------------------------------T------------QFNIMVVGASGSGKTSFVNTLFNS-----KLLPKNTHP--PPGLPSDPPSPEPIGKERPV-----APSPSHGEPSLFSEAAALLAPPPKTVE--------------------------ITSTTVEI---------------------------------------------------------------E--EDGV-------------------------------R-LALT--LI-----------DTP-GF----ED---NV-----TL-EESLQ-----GIV----DY-I-E---------------------SQFELTLQEESKVL------EGGLLEEE----K--RN-PKA--RDTQ-------------VH----ACLYFISPS---G-NGLSE--------VD-------------------IQFLKRLSK---RVNVI-PVIGKADTLT------------ASQLK----EMK-KAIMK-DLEE---------------------------------HN--I-PI-Y--------------N-------------------------------------------------------FPEDDDDDEEM-------------------------------------KEGPSAAPD---------------------PETPEENGAQANQELR--SMLPFSI--------------ISSDEETPGGEPV----EV--------------DGGK--V--------------------LG----------------------------------------------------------------------------------------------RQYPWG-VVECL-NPEH-CDFAKLKNALLSS----HL-------QSLKEATY-------EVLYEQYRTE-------------------------------------------------------------------------------------------------------KLLGRGLGEALGPTSRTPPKNGPGGDPAAALQDPGQKLGPRRASNALAAYGEAAKGYKQSEEVSGKQKNKL-----------KEKASKLKGEDEEPGARAKAKEKKEELGKAPAEREEPAAAESALQKSPGAELRGHRREERELEEKEAKL----------------------------------------------------------------------------------------------------------------------------------------------------------------------------------------------------------------------------------------------------------------------------------------------------------------------------------------------------------------------------------------------------------------------------------------------------------------------------------------------------------------------------------------------------QRELRPRGGELEQRL---------------LAEKEKL---------------RPELEGLEGPLAGP--------------------PGKKGPKEPGGAGGWSSKGRQ----------------------------------------------------------------------------------------------------------------------------------------------------------------------------------------------------------------------------------------------------------------------------------------------------------------------------------------------------------------------------------------------------------------KRPRKYARKKSERGLSE-----------------------------------------------------------------KLANALKAA------------------------------------------------------------------------LTRPARSAEQGSPRAERRRQRAGTERRGA--------------------GAGRRLRLPWEGGHLPTPAGGWGRWGGERPTEPEEEEPLPPNGGEEWLEWGPKKARGPEPGEGKKLWK------------------
>N191
----------------------------------------------------------------------------------------------------------------------------------------------------------------------------------------------------------------------------------------------------------------------------------------------MS-------SRSRRRR-------------------------------------------------------------------------------------------------------------------------------------------------------------------------------------------------------------------------------------------------------------------------------------------------------------N--A-A-----------------------------------T------------QFNIMVVGFSGLGKTSFIRTLFNS-----LKLPRNSRP--EPGLPSSLP---------Q----------SH--PSV------LQAPPTKTVE--------------------------LTSTTVEI---------------------------------------------------------------E--EDGV-------------------------------R-LALT--LI-----------DTP-GF----VD---DS-----TL-EEQLQ-----FIV----RY-I-E---------------------SQFELTLAEESKV-------------------K--RN-PKA--RDTQ-------------VH----ACLYFISPS---N-NGLSE--------VD-------------------IQILKRLSK---RVNVI-PVIGKADTLT------------ASQLK----RMK-EAIMK-DVEE---------------------------------HN--I-PI-Y--------------N-------------------------------------------------------FPEDDEDDEEM---------------------------------------------E---------------------PETPEENAAQANLELR--SMLPFSI--------------IASDEEPPGGKPV----ET--------------DGGP-VV--------------------LG----------------------------------------------------------------------------------------------RQYPWG-VVDCL-NPEH-CDFAKLKNVLLSS----HL-------QSLKEATY-------EVLYEQYRTE-------------------------------------------------------------------------------------------------------KLLGRRLGEALGPTSRTPPKNGPGGDPAAALQDPGQKLGPRRASNALAAYGEAAKGYKQSEEVSGKQKNKL-----------KEKASKLKGEDEEPGARAKAKEKKEELGKAPAEREEPAAAESALQKSPGAELRGHRREERELEEKEAKL----------------------------------------------------------------------------------------------------------------------------------------------------------------------------------------------------------------------------------------------------------------------------------------------------------------------------------------------------------------------------------------------------------------------------------------------------------------------------------------------------------------------------------------------------QRELRPRGGELEQRL---------------LAEKEKL---------------RPELEGLEGPLAGP--------------------PGKKGPKEPGGAGGWSSKGRQ----------------------------------------------------------------------------------------------------------------------------------------------------------------------------------------------------------------------------------------------------------------------------------------------------------------------------------------------------------------------------------------------------------------KRPRKYARKKSERGLSE-----------------------------------------------------------------KLANALKAA------------------------------------------------------------------------LTRPARSAEQGSPRAERRRQRAGTERRGA--------------------GAGRRLRLPWEGGHLPTPAGGWGRWGGERPTEPEEEEPLPPNGGEEWLEWGPKKARGPEPGEGKKLWK------------------
>N192
----------------------------------------------------------------------------------------------------------------------------------------------------------------------------------------------------------------------------------------------------------------------------------------------MS-------SRSRRRR-------------------------------------------------------------------------------------------------------------------------------------------------------------------------------------------------------------------------------------------------------------------------------------------------------------N--A-M-----------------------------------S------------QFNIMVVGFSGLGKTSFIRTLFDS-----LKLPRNSRP--EPGLPSSLP---------Q----------SH--PSV------LQAPPTKTKE--------------------------LYSVTVDI---------------------------------------------------------------D--EDGE-------------------------------R-LALT--LI-----------DTP-GF----VT---DS-----TL-EKQLQ-----FIV----RY-I-E---------------------SQFDLTLAEESKV-------------------K--RN-PKA--VDTQ-------------IH----ACLYFIDPS---N-NGLSE--------VD-------------------IRILKRLSK---RVNVI-PVIGKADTLT------------ASQLK----RMK-EAIMK-DVEE---------------------------------HK--I-PI-Y--------------G-------------------------------------------------------FPEDDEDDEEM---------------------------------------------E---------------------PETPEENAAQANLELR--SMLPFSI--------------IASEEEPPGGKPV----ET--------------DGGP-VV--------------------LG----------------------------------------------------------------------------------------------RQYPWG-VVDCL-NPEH-CDFAKLKNVLLSS----HR-------QLLKEATY-------EVFYEQYRTE-------------------------------------------------------------------------------------------------------KLLGRRLGEALGPTSRTPPKNGPGGDPAAALQDPGQKLGPRRASNALAAYGEAAKGYKQSEEVSGKQKNKL-----------KEKASKL-------------------------------------------------------------------------------------------------------------------------------------------------------------------------------------------------------------------------------------------------------------------------------------------------------------------------------------------------------------------------------------------------------------------------------------------------------------------------------------------------------------------------------------------------------------------------------------------------------------------------------------------------------------------------------------------------------------------------------------------------------------------------------------------------------------------------------------------------------------------------------------------------------------------------------------------------------------------------------------------------------------------------------------------------------------------------------------------------------------------------------------------------------------------------------------------------------------------------------------------------------------------------------------------------------------------------------------------------------------------------------------------------------------------------------------------------------
>N193
----------------------------------------------------------------------------------------------------------------------------------------------------------------------------------------------------------------------------------------------------------------------------------------------MS-------SRSRRRR-------------------------------------------------------------------------------------------------------------------------------------------------------------------------------------------------------------------------------------------------------------------------------------------------------------N--A-M-----------------------------------S------------QFNVMVVGFSGVGKTAFIRTLFES-----LKLPRNSRP--EP----------------Q----------SH--PTV------LQAPLTKTKE--------------------------LYSVSVDI---------------------------------------------------------------D--EDGE-------------------------------R-LALT--LI-----------DTP-GF----TT---GF-----TL-DKQLQ-----YIV----RY-I-E---------------------HQFDLTLAEESKV-------------------K--RN-PKA--VDTQ-------------IH----ACLYFIDPS---K-SGLSE--------VD-------------------IRILKRLSK---RVNVI-PVIGKADTLT------------AAQRK----RMK-PAIMK-DVYD-------------------------------AAHK--I-PI-Y--------------G-------------------------------------------------------FPEDDEEDEEM---------------------------------------------E---------------------EDTDEDNAAQANLELR--SMLPFSI--------------IASEEEPPSGKPV----ET--------------EGGP-VV--------------------LG----------------------------------------------------------------------------------------------RQYPWG-VVDCL-NPEH-CDFAKLKNVLLSS----HR-------DLLKTATF-------ERFYEQYRTE-------------------------------------------------------------------------------------------------------KLLGRRLGEALGPTSRT-PKNGPGGDPAAALQDPGQKLGPRRASNALAAYGEAAKGYKQSEEVSGKQKNKL-----------KEKASKL-------------------------------------------------------------------------------------------------------------------------------------------------------------------------------------------------------------------------------------------------------------------------------------------------------------------------------------------------------------------------------------------------------------------------------------------------------------------------------------------------------------------------------------------------------------------------------------------------------------------------------------------------------------------------------------------------------------------------------------------------------------------------------------------------------------------------------------------------------------------------------------------------------------------------------------------------------------------------------------------------------------------------------------------------------------------------------------------------------------------------------------------------------------------------------------------------------------------------------------------------------------------------------------------------------------------------------------------------------------------------------------------------------------------------------------------------------
>N194
---------------------------------------------------------------------------------------------------------------------------------------------------------------------------------------------------------------------------------------------------------------------------------------------------------------------------------------------------------------------------------------------------------------------------------------------------------------------------------------------------------------------------------------------------------------------------------------------------------------------------------------------------------------------------------QFNVMVVGFAGVGKTAFIRTLLEA-----LKLPHGSEP--ET----------------Q----------SD--PTV------LQGPLTKTKA--------------------------PYTVSVDI---------------------------------------------------------------D--SDGE-------------------------------R-LALT--LI-----------DTP-GF----ST---GF-----QM-DKQLQ-----DIL----GY-I-E---------------------HQFDLTLAEESKV-------------------K--RN-PKA--VDTQ-------------IH----ACLYFIDPS---K-SKLDE--------YD-------------------IRILTRLSK---RVNVI-PVIGKADTLT------------AAQRK----RMK-PAIMQ-SVYN-------------------------------AANK--I-PI-Y--------------G-------------------------------------------------------MPEDDEEDEEE---------------------------------------------E---------------------EDKDADKETQCLLDYL--HMLPFSI--------------IAYEEDPQTGKPI----ET--------------EGSP-IK--------------------LG----------------------------------------------------------------------------------------------RDYGWG-VIDCL-SPKH-SDFNSLKSVLLDT----HR-------DLLKTATI-------ERYYEQYRTE-------------------------------------------------------------------------------------------------------KL----------------------------------------------------------------------------------------------------------------------------------------------------------------------------------------------------------------------------------------------------------------------------------------------------------------------------------------------------------------------------------------------------------------------------------------------------------------------------------------------------------------------------------------------------------------------------------------------------------------------------------------------------------------------------------------------------------------------------------------------------------------------------------------------------------------------------------------------------------------------------------------------------------------------------------------------------------------------------------------------------------------------------------------------------------------------------------------------------------------------------------------------------------------------------------------------------------------------------------------------------------------------------------------------------------------------------------------------------------------------------------------------------------------------------------------------------------------------------------------------------------------------------------------------
>N195
---------------------------------------------------------------------------------------------------------------------------------------------------------------------------------------------------------------------------------------------------------------------------------------------------------------------------------------------------------------------------------------------------------------------------------------------------------------------------------------------------------------------------------------------------------------------------------------------------------------------------------------------------------------------------------QFNVMVVGFAGVGKTAFLRTFLEA-----LQHLHGASP--ET----------------D----------DE--ITA------LQ----PTKL--------------------------PSTVSVNI---------------------------------------------------------------D--SGGE-------------------------------R-LTLR--LI-----------DTP-GL----ST---GY-----QM-DKELQ-----DIL----GY-I-E---------------------HQFDLTLTEESKV-------------------K--RN-PKA--VDSQ-------------IH----ACLYFIDPS---K-TKLDE--------HD-------------------VRIITRLSN---RVNVI-PVIGKADTLT------------AAQRR----RLK-PAILQ-SIYN-------------------------------EATK--I-PL-Y--------------G-------------------------------------------------------IPEDEEEDEED---------------------------------------------E---------------------EDED-DKETQCVLDYL--HQIPFGV--------------IAYEEDPETGKPL----ET--------------QNSA-IK--------------------IG----------------------------------------------------------------------------------------------RDYGWG-VIDCL-SDKD-SDLYSLMEVLLHT----HR-------DILKSETI-------ERYYEQYRTE-------------------------------------------------------------------------------------------------------KL----------------------------------------------------------------------------------------------------------------------------------------------------------------------------------------------------------------------------------------------------------------------------------------------------------------------------------------------------------------------------------------------------------------------------------------------------------------------------------------------------------------------------------------------------------------------------------------------------------------------------------------------------------------------------------------------------------------------------------------------------------------------------------------------------------------------------------------------------------------------------------------------------------------------------------------------------------------------------------------------------------------------------------------------------------------------------------------------------------------------------------------------------------------------------------------------------------------------------------------------------------------------------------------------------------------------------------------------------------------------------------------------------------------------------------------------------------------------------------------------------------------------------------------------
>N196
MASPPSPPGTPGPGPPP-PPPPPGPPEPATSPSKQAARPPPSTAPGGPGPGESRPGASGNLTNNPRQ--------PPPAPYPAPEALNPGGPPPP-LGNDNYLTGKASLTGLSLPPPPLPPGGPGQFQPKGLPEKRAEKHGGKTPEAAPPRAESPAVKPPESNGRAAEPPAPKEPPTPTAPATSQAAPRAEMPSPPPPLAATAPSEAPTGLSGPPQPPSQRQSGHQGKPNPDSHPAPSPELPPTQAAPSSSGKRPPPPRQAPPKKSPGSQRISAPEAGGYLGFANLPSAIEPLYRQRRRKRR-------------------------------------------------------------------------------------------------------------------------------------------------------------------------------------------------------------------------------------------------------------------------------------------------------------KRKKNA-----------------------------------T------------QFNIMVVGASGSGKTSFVNTLFNS-----KLLPKNTHP--PPGLPSDPPSPEPIGKERPV-----APSPSHGEPSLFSEAAALLAPPPKTVE--------------------------ITSTTHEI---------------------------------------------------------------E--EDGV-------------------------------R-LALT--LI-----------DTP-GF----ED---NV-----TL-EESLQ-----GIV----DY-I-E---------------------SQFEQTLQEESKVL------EGGLLEEE----K--RN-PKA--RDTQ-------------VH----ACLYFISPS---G-NGLSE--------VD-------------------IQFLKRLSK---RVNVI-PVIAKADTLT------------ASQLK----EMK-KAIMK-DLEE---------------------------------HN--I-PI-Y--------------N-------------------------------------------------------FPEDDDDDEEM-------------------------------------KEGPSAAPD---------------------PETPEENGAQANQELR--SMLPFSI--------------ISSDEETPGGEPV-EPLEV--------------DGGK--V--------------------LG----------------------------------------------------------------------------------------------RQYPWG-VVEVL-NPEH-CDFAKLKNALLSS----HL-------QDLKEATR-------EVLYEQWRTE-------------------------------------------------------------------------------------------------------KLLGRGLGEALGPTSRTPPKNGPGGDPAAALQDPGQKLGPRRASNALAAYGEAAKGYKQSEEVSGKQKNKL-----------KEKASKLKGEDEEPGARAKAKEKKEELGKAPAEREEPAAAESALQKSPGAELRGHRREERELEEKEAKL----------------------------------------------------------------------------------------------------------------------------------------------------------------------------------------------------------------------------------------------------------------------------------------------------------------------------------------------------------------------------------------------------------------------------------------------------------------------------------------------------------------------------------------------------QRELRPRGGELEQRL---------------LAEKEKL---------------RPELEGLEGPLAGP--------------------PGKKGPKEPGGAGGWSSKGRQ----------------------------------------------------------------------------------------------------------------------------------------------------------------------------------------------------------------------------------------------------------------------------------------------------------------------------------------------------------------------------------------------------------------KRPRKYARKKSERGLSE-----------------------------------------------------------------KLANALKAA------------------------------------------------------------------------LTRPARSAEQGSPRAERRRQRAGTERRGA--------------------GAGRRLRLPWEGGHLPTPAGGWGRWGGERPTEPEEEEPLPPNGGEEWLEWGPKKARGPEPGEGKKLWK------------------
>N197
MASPPSPPGTPGPGPPP-PPPPPGPPEPATSPSKQAARPPPSTAPGGPGPGESRPGASGNLTNNPRQ--------PPPAPYPAPEALNPGGPPPP-LGNDNYLTGKASLTGLSLPPPPLPPGGPGQFQPKGLPEKRAEKHGGKTPEAAPPRAESPAVKPPESNGRAAEPPAPKEPPTPTAPATSQAAPRAEMPSPPPPLAATAPSEAPTGLSGPPQPPSQRQSGHQGKPNPDSHPAPSPELPPTQAAPSSSGKRPPPPRQAPPKKSPGSQRISAPEAGGYLGFANLPSAIEPLYRQRRRKRR-------------------------------------------------------------------------------------------------------------------------------------------------------------------------------------------------------------------------------------------------------------------------------------------------------------K--K-G-----------------------------------V------------QFNIMVVGASGSGKTSFVNTLFNS-----KLLPKNTHP--PPGLPSDPPSPEPIGKERPV-----APSPSHGEPSLFSEAAALLARPPKTVE--------------------------ITSTTVEI---------------------------------------------------------------E--EDGV-------------------------------R-LALT--LI-----------DTP-GF----GD---NV-----NN-EESLQ-----GIV----DY-I-E---------------------SQFEQTLQEESKVL------EGGLLEQE----K--RN-PKF--RDTR-------------VH----ACLYFISPS---G-HGLKE--------LD-------------------IEFLKRLSK---RVNVI-PVIAKADTLT------------ADELK----EMK-KAIMK-DLEE---------------------------------HN--I-PI-Y--------------N-------------------------------------------------------FPEDDDDDAEM---------------------------------------------D---------------------PETPEENGAQANQELR--SALPFSI--------------ISSDEETPGGEPV-EPLEV--------------DGGK--V--------------------LG----------------------------------------------------------------------------------------------RQYPWG-VVEVL-NPEH-SDFAKLRNMLLSS----HM-------QDLKEATR-------DVLYEQYRTE-------------------------------------------------------------------------------------------------------KLLGMGLGEALGPTSTTPPKNGPGGDPAAALQDPGQKLGPRRASNALAAYGEAAKGYKQSEEVSGKQLNKL-----------KEKASKLKGEDEEPGARAKAKEKKEELGKAPAEREEPAAAESALQKSPGAELRGHRREERELEEKEAKL----------------------------------------------------------------------------------------------------------------------------------------------------------------------------------------------------------------------------------------------------------------------------------------------------------------------------------------------------------------------------------------------------------------------------------------------------------------------------------------------------------------------------------------------------QRELRPRGGELEQRL---------------LAEKEKL---------------RPELEGLEGPLAGP--------------------PGKKGPKEPGGAGGWSSKGRQ----------------------------------------------------------------------------------------------------------------------------------------------------------------------------------------------------------------------------------------------------------------------------------------------------------------------------------------------------------------------------------------------------------------KRPRKYARKKSERGLSE-----------------------------------------------------------------KLANALKAA------------------------------------------------------------------------LTRPARSAEQGSPRAERRRQRAGTERRGA--------------------GAGRRLRLPWEGGHLPTPAGGWGRWGGERPTEPEEEEPLPPNGGEEWLEWGPKKARGPEPGEGKKLWK------------------
>N198
---------------------------------------------------------------------------------------------------------------------------------------------------------------------------------------------------------------------------------------------------------------------------------------------------------------------------------------------------------------------------------------------------------------------------------------------------MAHVDGDVDPDSDG---------------------------PKATAGATAGSGSQHAGAIETAVYVFVDRAGPSGTGGAEPTSPTSSSADRSPTPPNEDLLDQDPT----------------------------------------------------RAPKDALRIPEDKKRR-----------------------------------K------------FLNIAVVGAEGLGKTTAIFSLLHQYG----LQKNDLED-----------------------------IARRHD----------LREPTRETR--------------------------AIEVGNDP---------------------------------------------------------------E--LPGS-------------------------------N-LDLT--FI-----------DFP-GY----NS----L-----NG-ASWLQ-----GVE----DY-V-N---------------------GRFHRYSEMQKRYV------TGGRLSSE----E-RKMCPCN--PDPR-------------VH----VVIYFIAPH---S--RLAE--------FD-------------------IQVMRRLRK---KTNLV-VVIAKSDAMT------------TNEAK----QFS-TQVRE-DLDE----------------------------------N--V-NV-----------------------------------------------------------------------------NAETFT-------------------------------------C-------N---------------------------INRGVRGAFG--PVPPYSI--------------VSSTEAS--------------------------EEGR-----------------------LS----------------------------------------------------------------------------------------------RRYNWG-TCRVE-DPAH-SDLGLLRDLLFSE----SF-------HDIIEAT--------DRLMQRYNARQ-RRERQ---------------------------------------------------------------------------------------------RAEQVERQQQEREQQQQRRDKEERQRKRRETALWSASGIQLVIAICFFSIHSQKLELQKQLQASELQKIDFQQLERQKLEEE---KLKWQTLEQQKLE-QQKSELRELQQQLEQLEQQRIEQQKLEQ--QKLEKQKLEWQKLEQQKLEKQQTEF----------------------------------------------------------------------------------------------------------------------------------------------------------------------------------------------------------------------------------------------------------------------------------------------------------------------------------------------------------------------------------------------------------------------------------------------------------------------------------------------------------------------------------------------------QKLQKQLE-QLEQQQ---------------IEQKKRD---------------QQKLEKQKIELQKL--------------------EQQNQKLEKQHADYLKLQKQL----------------------------------------------------------------------------------------------------------------------------------------------------------------------------------------------------------------------------------------------------------------------------------------------------------------------------------------------------------------------------------------------------------------EQLEAEQKKKSSWF--------------------------------------------------------------------------------------------------------------------------------------------------------------------------------------------------------------------------------------------------------------------------------------------
```
