## Supplementary File 5 for "The Evolutionary Origins and Ancestral Features of Septins": outFile_seq_marginal.txt (part 1 of 2)

```
>Query_10001_S_coeruleus_OMJ80145_1
---------------------------------------------------------------------------------------------------------------------------------------------------------------------------------------------------------------------------------------------------------------------------------------------------------------------------------------------------------------------------------------------------------------------------------------------------------------------------------------------------------------------------------------------------------------------------------MSSDKEFLLLPNSPIESPENKLSLRGLHRISSASTIKSV-YIESHSNS---PCSSVGQKNELQLI--KEAQMKRLNKP--------------V---NLNILFLGDSNIGKTSLINAMLLKY------FGI--M------------------------------NSKL-E-------------------KPNNL-----RPTR-----------TVIESNGSI---------------------------------------------------------------S--SNE-------------------------------LE-LRVM--LI-----------DTP-GY----GF---FS-----TK-EKWLE-----TMR----EL-II----------------------GKALDYKKIKKQV-------------------PKNIL------EDNR-------------VH----VALFFIEGP---R---CKE--------TD-------------------LDLMYNLQK---YISII-PILAKADSYS------------KNELV----QVK-VTIIS-QCAEAG-----------------------------------I-SF--------------------------------------------------------------------------------------------------------------------------------------------------YDTSSAMGNKVIELSSSPLG-PV-PPFAI--------------ISGGDAIE---------KN----------GKTNFV-------------------------------------------------------------------------------------------------------------------------RKYTWG-QCDIH-DKNC-SDFRILCRLLFGH----LV-------IPILDTAK--------FLNKKNLKSL-KNNEKKIK--------------------------------------------------------------------SHNEFNKNAN------------RFRRISNFAARFIFNML----------------------------------------------------------------------------------------------------------------------------------------------------------------------------------------------------------------------------------------------------------------------------------------------------------------------------------------------------------------------------------------------------------------------------------------------------------------------------------------------------------------------------------------------------------------------------------------------------------------------------------------------------------------------------------------------------------------------------------------------------------------------------------------------------------------------------------------------------------------------------------------------------------------------------------------------------------------------------------------------------------------------------------------------------------------------------------------------------------------------------------------------------------------------------------------------------------------------------------------------------------------------------------------------------------------------------------------------------------------------------------------------------------------------------------------------------------------------------------------------------------------------------------
>Query_10002_S_coeruleus_OMJ73934_1
---------------------------------------------------------------------------------------------------------------------------------------------------------------------------------------------------------------------------------------------------------------------------------------------------------------------------------------------------------------------------------------------------------------------------------------------------------------------------------------------------------------------------------------------------------------------------------MSSDNEFALLSNSPIEVQDNQLNLRVLHRISSASTIKSV-YIESHSNS---PASSVGQKNELQLI--KEAQIQRLNKP--------------V---NLNILILGDSNIGKTSLINAMLLKH------FGI--V------------------------------NSKL-E-------------------KPNNL-----RPTR-----------TVIESNGSI---------------------------------------------------------------S--NNE-------------------------------LE-LRVT--LI-----------DTP-GY----GF---FT-----CK-EKWLE-----TMV----EL-II----------------------GKALDYKKFKKLV-------------------PKNLL------EDNR-------------VH----AALFLIEGP---R---CKE--------TD-------------------LDLIFNLQK---YISII-PILAKSDSYS------------ANELI----QVK-LSIIS-QCAEAG-----------------------------------I-SF--------------------------------------------------------------------------------------------------------------------------------------------------YDIASAMGNKVIELSLSPLG-PV-PPFAI--------------ISGGNAIE---------KN----------GKICFI-------------------------------------------------------------------------------------------------------------------------RKYTWG-QCDIH-NKSC-SDFRILCRLLFGH----LV-------IPIIDTAK--------FMNKKTLKFL-KTKEKKIK--------------------------------------------------------------------SNNEFNKKAN------------RFRRISNFAARFILNML----------------------------------------------------------------------------------------------------------------------------------------------------------------------------------------------------------------------------------------------------------------------------------------------------------------------------------------------------------------------------------------------------------------------------------------------------------------------------------------------------------------------------------------------------------------------------------------------------------------------------------------------------------------------------------------------------------------------------------------------------------------------------------------------------------------------------------------------------------------------------------------------------------------------------------------------------------------------------------------------------------------------------------------------------------------------------------------------------------------------------------------------------------------------------------------------------------------------------------------------------------------------------------------------------------------------------------------------------------------------------------------------------------------------------------------------------------------------------------------------------------------------------------
>Query_10003_S_coeruleus_OMJ69558_1
---------------------------------------------------------------------------------------------------------------------------------------------------------------------------------------------------------------------------------------------------------------------------------------------------------------------------------------------------------------------------------------------------------------------------------------------------------------------------------------------------------------------------------------------------------------------------------MSFNTKSSYFPAKPF------PKKHLGHRTFSAITQKFP-SIKSQHST---PTSSLQKNRQLDLI--NEALIQRLNKL--------------I---NYNLLFLGDSNIGKTSLVNSILTQH------FGI--I------------------------------NIKT-D-------------------KP--------NPTR-----------TFLEYTESI---------------------------------------------------------------Y--HND-------------------------------LE-LKIK--LI-----------DSP-GY----GF---FT-----TK-DKWLE-----SIV----QL-II----------------------SKALEYKKNKALI-------------------PKKQL------EDPR-------------IH----AAFFMVEGP---R---CKE--------ND-------------------LFLMHHLQK---YISII-PIIAKADSYS------------SNELI----QVK-GNFIC-QCAEAG-----------------------------------I-EF--------------------------------------------------------------------------------------------------------------------------------------------------YDIAKDIGDDNKVLSSENLG-PI-PPFAV--------------ISAGHPTE---------ID----------GKIIYL-------------------------------------------------------------------------------------------------------------------------RNYSWG-HCDIY-DKSC-SDFKMFCQILFGK----LV-------VPIVETAK--------GLNRSIAKNA-MSREKKAK--------------------------------------------------------------------IQENLNKQAE------------KIRKLSKFVAYLVLSWYK---------------------------------------------------------------------------------------------------------------------------------------------------------------------------------------------------------------------------------------------------------------------------------------------------------------------------------------------------------------------------------------------------------------------------------------------------------------------------------------------------------------------------------------------------------------------------------------------------------------------------------------------------------------------------------------------------------------------------------------------------------------------------------------------------------------------------------------------------------------------------------------------------------------------------------------------------------------------------------------------------------------------------------------------------------------------------------------------------------------------------------------------------------------------------------------------------------------------------------------------------------------------------------------------------------------------------------------------------------------------------------------------------------------------------------------------------------------------------------------------------------------------------------
>Query_10004_S_coeruleus_OMJ69161_1
---------------------------------------------------------------------------------------------------------------------------------------------------------------------------------------------------------------------------------------------------------------------------------------------------------------------------------------------------------------------------------------------------------------------------------------------------------------------------------------------------------------------------------------------------------------------------------MSFDSKFTHFPNHSISSHNILPKQHLTHRTFSATTLKFP-LLKSQPPT---PTSTLKKKQQLNLI--NEALIQRLNKP--------------I---NYNLLFLGDSNIGKSSFINSILAQH------FGI--T------------------------------TIKA-N-------------------KQIST-----IPTR-----------NFIEYTESL---------------------------------------------------------------Y--YND-------------------------------LE-LKCK--LI-----------DTP-GY----GF---FT-----TK-EKWLE-----SII----QI-IT----------------------SKVLDYKNNKHLV-------------------PKNQL------EDPR-------------IH----AAFFMVEGP---R---CKE--------ND-------------------LFLMHYLQK---YISII-PIIVKADSYS------------SNELI----QVK-GNFIC-QCAEAG-----------------------------------I-KF--------------------------------------------------------------------------------------------------------------------------------------------------YDIAGGMGDDIGVLSSGDLG-PV-PPFAV--------------ISAGNMIE---------VD----------NKVVYV-------------------------------------------------------------------------------------------------------------------------RNYTWG-HCDIY-DKSC-SDFQMFCQILFGK----LV-------VPIVDTAK--------GLNKSVAKKI-KNIEKKAK--------------------------------------------------------------------IQENLNKQTE------------KIRKFSRFVAHLVLNLI----------------------------------------------------------------------------------------------------------------------------------------------------------------------------------------------------------------------------------------------------------------------------------------------------------------------------------------------------------------------------------------------------------------------------------------------------------------------------------------------------------------------------------------------------------------------------------------------------------------------------------------------------------------------------------------------------------------------------------------------------------------------------------------------------------------------------------------------------------------------------------------------------------------------------------------------------------------------------------------------------------------------------------------------------------------------------------------------------------------------------------------------------------------------------------------------------------------------------------------------------------------------------------------------------------------------------------------------------------------------------------------------------------------------------------------------------------------------------------------------------------------------------------
>Query_10005_I_multifiliis_XP_004037107_1
-----------------------------------------------------------------------------------------------------------------------------------------------------------------------------------------------------------------------------------------------------MQFSNFYQ-------------------------------------------------------------------------------------------------------------------------------------------------------------------------------------------------------------------------------------------------------------------------------------------------------------------------------------------------------------------------------------------------------I------------YLNIIVVGETGLGKSTFIDFFLKK-----YKISSIK---------------------------------------------------QKTTQ--------------------------IKKKVAQK---------------------------------------------------------------K--EGKQ-------------------------------N-LILK--FI-----------DTP-GY----QK---ND-----NL-QQWVQ-----NIQS---YI-I-K---------------------RVYKYTFNIQLQFF------KKQNKQQY----FHFLFIKQF--IYQK-------------IH----CCLYFLSGP---R-I--SQ--------QD-------------------IQNMKQLEK---IVNII-PILSKGDSYT------------TSEVI----QIK-KSLLN-DASN---------------------------------YK--L-NW-F--------------N-------------------------------------------------------YKIQKELL----------------------------------------------------------------------QGP-----------FG--QSPPFLV--------------ISSIQSI----KT----NK--------------NET---I--------------------YG----------------------------------------------------------------------------------------------RSYPWG-ICNIE-NPQH-SDFILLYHYLIGY----FT-------LELIKNTE-------K-LYKNYRKT-------------------------------------------------------------------------------------------------------QKQNKIEKKNCDVITNQVIKYCGGILTLTLIGLSQYQQFQKKQ-----------------------------------------------------------------------------------------------------------------------------------------------------------------------------------------------------------------------------------------------------------------------------------------------------------------------------------------------------------------------------------------------------------------------------------------------------------------------------------------------------------------------------------------------------------------------------------------------------------------------------------------------------------------------------------------------------------------------------------------------------------------------------------------------------------------------------------------------------------------------------------------------------------------------------------------------------------------------------------------------------------------------------------------------------------------------------------------------------------------------------------------------------------------------------------------------------------------------------------------------------------------------------------------------------------------------------------------------------------------------------------------------------------------------------------------------------------------------------------------------------
>Query_10006_I_multifiliis_XP_004027529_1
----------------------------------------------------------------------------------------------------------------------------------------------------------------------------------------------------------------------------------------------------------------------------------------------------------------------------------------------------------------------------------------------------------------------------------------------------------------------------------------------------------------------------------------------------------------------------------------------------MRQQQRN---QNIIEETVVS-EYVSQGSQ---SSCLNQPSQKAQDFILEKLLNIEIKK-----------------QEYLNIIVVGAQRTGKSTFIDSFLMKN------FEK--Q--------------------------------------------------------------------C-----------EFEKINNIV---------------------------------------------------------------E--KRAV--------------------------SNGKKI-LNLN--LI-----------DTP-GY----II---GE-----GV-ENFKK-----WYI----NI-KNFIVEKVFFLYIVIFLYFILFQFEHHQEYLEKLYRT-------------------KESIQNLNE--QDER-------------IH----VCLFFLSLD------CIKQ--------TD-------------------LYIIKKLQK---YVNII-PVISRGDLYQ------------YSELK----QIK-QELQK-KLYNNKY-------NGLILMLY---------------QRIIQ-HL--------------------------------------------------------------------------------------------------------------------------------------------------LTFQTDIQEDVHLFQLYLVK-DNIIGEYV--------------IMKIQNIQILYYQ-KSYQQ----------EI---------------------------------------------------------------------------------------------------------------------------------------------------------------------------------------------------------------------------------------------------------------------------------------------------------------------------------------------------------------------------------------------------------------------------------------------------------------------------------------------------------------------------------------------------------------------------------------------------------------------------------------------------------------------------------------------------------------------------------------------------------------------------------------------------------------------------------------------------------------------------------------------------------------------------------------------------------------------------------------------------------------------------------------------------------------------------------------------------------------------------------------------------------------------------------------------------------------------------------------------------------------------------------------------------------------------------------------------------------------------------------------------------------------------------------------------------------------------------------------------------------------------------------------------------------------------------------------------------------------------------------------------------------------------------------------------------------------------------------------------------------------------------------------------------------------------------------------------------------
>Query_10007_H_grandinella_TNV85118_1
------------------------------------------------------------------------------------------------------------------------------------------------------------------------------------------------------------------------------------------------------------------------------------------------------------------------------------------------------------------------------------------------------------------------------------MVDSVNISPIPCNNLGKQINSEKVPNIEG---------------------------AS------------------ENGNQKTPSQDQNRGRENNKEDPDLSQSRYDQSVHSVIHQVASIL----------------------------------------------------KNNK------------------------------------------------------------NLNIMVCGAAGIGKT----------QFS-KAEEQIRKM----EMGMAQSVHE---------------SYS------------------------------------------------FKRYTKDFE-----EYT-----------------------------------------------------LEGCEDPA----------------------DP---NMSNK-VTLK--FI-----------DTI-GH----GD---SL-----DL-ETWQR-----PII----EY-I-T---------------------SKLDDYQKEEIKVN------EKTKDYQL----RIQRQ-KEI--PDQR-------------VH----LMLYFMGSG-----HHTNV--------AD-------------------FTILQRFQR---FVSIL-PIVACADKFD------------KQELY----KFKLDIINT-AIDR---------------------------------KV--I-FL-------------------DC------------------------------------------------------QKAIDVVA-------------------------------------GANHSQASE--L------------------KEKLLRLSHYPNDSVH--ECPPFAI--------------LNPNHDFFEKQD---------------------DGTFKQR--------------------FG----------------------------------------------------------------------------------------------RKYDWG-FCDAF-DDEV-SDFNRLYRLIINI----LW-------NQLIELTHMRMMDLFNEK-----NQR-AKVKE---------------------------------------------------------------------------------------------DSQNTIVRGILFGTGVMAAAV---GTL-----------------------FLAKLKNQ-----------------------------------------------------------------------------------------------------------------------------------------------------------------------------------------------------------------------------------------------------------------------------------------------------------------------------------------------------------------------------------------------------------------------------------------------------------------------------------------------------------------------------------------------------------------------------------------------------------------------------------------------------------------------------------------------------------------------------------------------------------------------------------------------------------------------------------------------------------------------------------------------------------------------------------------------------------------------------------------------------------------------------------------------------------------------------------------------------------------------------------------------------------------------------------------------------------------------------------------------------------------------------------------------------------------------------------------------------------------------------------------------------------------------------------------------------------------------------------------
>Query_10008_S_lemnae_CDW82547_1
-------------------------------------------------------------------------------------------------------MQQNKFAGEENNSKYSNPLFQNFVDFEGKNELKPAQRNSSLNSANSNNEQFLNQNQNQNLSAALGLMFNRGNINREEEEKFQQLEVSKALKGFDENEGSQLAHLGRGLMNEDQKTISKDLKNISKKNKQQKLQQKIDMDHTGSFFDRNQDVKLKINQLTPKKKQNSSRQQSFKDPDYQDHQHLMTIKEETKISKEFEVDDDFFKVKMSSIKVSDDYVHIEQQKELFREFMHPQGKEQDASIIQDRQKSIQASERQNQVLTDNRSIYNEQISQGISTSKSKSKGKKILEFNNTPLKSRRQRIYSDTDAFQGNNQPQSFPITNKTQLKDKTFHNAETRNAKLRINMGQ--LSNEDYIQQNYTDQEQPYKFHRNLQLALAGDTFPDQFNTLKKTRLGSFNQQ-LSPRQRDDIIRQINERGIDRNDLMRDTGTVDFIVEDHSNE-------ESKQPSPQMNRSLDGNDLNQNSNNIYGEIAESKLLSETHIREDIQQKIQC-QMNEGYEE---DLEDTKDDNQDQNSQIFQQNLTQVFDPLLETAYDFTQPTNTSKSKYLNIMVCGPAGIGKSSFIELFLEKFNKV-QFQELISK------------------------------RSNN-KN----------KKPQPTQLEGFLK-----EQTNIYAP------KIVITGTIEE---------------------------------------------------------------Y--EISK--------------------------SINGRE-VCLK--MI-----------DSV-GY----GN---SM-----EL-SSWRK-----HIQ----DY-IKGNL--INYQTQV-----------DEIEQMYLKEHQ-------------------NKMKKLKDI--KDNR-------------VH----LLLYFFGGH---H---TNA--------VD-------------------FKILSRLKK---YVNIL-PIIPKADSFN------------SEELF----NMK-TDIII-NGQDRDI-MFFDCIEAISQA-V---------------GQNEE-KM---------------------------------------------------------------------------------------------------------------------------------------------------KLLTEELLNTGYSKGSTTH-SC-PPFAI--------------INPSDSIQIKNNQ-GQYEI-------------RYG-------------------------------------------------------------------------------------------------------------------------RKMNWG-FCDAF-DDRN-ADFSRLYKLIISNYHVHFIVFIDILWDQLVTITT--------FIMEDYSKKR-DERKKKKIVHEKQVKKYSILTGIAALGG---AAIMALKYSKQ-----------------------------------------------------------------------------------------------------------------------------------------------------------------------------------------------------------------------------------------------------------------------------------------------------------------------------------------------------------------------------------------------------------------------------------------------------------------------------------------------------------------------------------------------------------------------------------------------------------------------------------------------------------------------------------------------------------------------------------------------------------------------------------------------------------------------------------------------------------------------------------------------------------------------------------------------------------------------------------------------------------------------------------------------------------------------------------------------------------------------------------------------------------------------------------------------------------------------------------------------------------------------------------------------------------------------------------------------------------------------------------------------------------------------------------------------------------------------------------------------------------------------------------------------------------------------------------------------------------
>Query_10009_P_persalinus_KRX06260_1
------------------------------------------------------------------------------------------------------------------------------------------------------------------------------------------------------MGESVVSEYVYVGSNIMKSPTQIQNSNYYYNNESEESSEIEYEYDDQQNQDEEKKTNRVFIKNVSKKSQKKKKKDQLDDNNSQKTT---SEMNALN-NIIEKEK-------------------------------------------------------------------------------------------------------------------------------------------------------------------------------------------------------------------------------------------------------------------------------------------------------------R--K-P-----------------------------------I------------YFNMMVAGESGVGKSTFVDLFLS------KKFKKQE--T--------------------I----------R----------------PQTQQ--------------------------ITENKGQR---------------------------------------------------------------K--EGNI-------------------------------D-FNIN--II-----------DTP-GY----SQ---GT-----NL-KAWYQ-----DLR----NY-I-I---------------------QQYENYQSYQYKQL------ENHFSNQD----RQQFQQTAE--GDSR-------------IH----LCLYFLQGP------RIKQ--------TD-------------------IKMMKKLQK---YVNII-PILAKGDSYN------------QEEII----EIK-QNLIK-EAQT---------------------------------KQ--I-HW-F--------------NI------------------------------------------------------------KETLR--------------------------------------------GN---------------------PEYLKK---IKEGPHG--EAPPFLI--------------ITSSKKI----------EV--------------KPNT-FA--------------------FG----------------------------------------------------------------------------------------------RNYKWG-QVNLQ-DPDH-SDFNLLYTLLIGH----LS-------VDLINNT--------NYFFLQYCKQK-SDDEQ---------------------------------------------------------------------------------------------QLVKKEEDSRNLILIGTIATLSLAVTSFFMKYKQ-K---------------------------------------------------------------------------------------------------------------------------------------------------------------------------------------------------------------------------------------------------------------------------------------------------------------------------------------------------------------------------------------------------------------------------------------------------------------------------------------------------------------------------------------------------------------------------------------------------------------------------------------------------------------------------------------------------------------------------------------------------------------------------------------------------------------------------------------------------------------------------------------------------------------------------------------------------------------------------------------------------------------------------------------------------------------------------------------------------------------------------------------------------------------------------------------------------------------------------------------------------------------------------------------------------------------------------------------------------------------------------------------------------------------------------------------------------------------------------------------------------------------
>Query_10010_D_lutheri_KAG8465329_1
---------------------------------------------------------------------------------------------------------------------------------------------------------------------------------------------------------------------------------------------------------------------------------------------------------------------------------------------------------------------------------------------------------------------------M---PAP-----------------------APSGSLNL---------------------------GAQIHSEL---------------------------------TRKGI---------------------------------------------------------------------------------------------------------------------------------------AFNVMLVGEAGLGKSTCVRSLFRPFT----------------------PA-GPR--AAWL--------APTSD----------VL-RPRTVG--------------------------IVEHTLTV---------------------------------------------------------------E--SDGY-------------------------------P-VDFT--II-----------DCP-GY----GD---SL-----DA-RDSIA-----PIL----AY-I-R---------------------AKFAAHYDAHAS-------------------------GDRG--ADGR-------------VH----CCLYFIGAH------RLKG--------ID-------------------VQFMQALQR---HVPIL-PLIAKSDTMT------------IAERA----AFQ-ELIRE-ELRA---------------------------------AG--V-EC-L--------------SMA---ATQPP---------TMAAAVP-------------------------VAQPPATSAQPAAPA-------------------------------------RGTPAPAPAHAA------------------AGAPARSGGSALVSLE-ELGAPFAV--------------CASE------------------------------SGA-----------------------------------------------------------------------------------------------------------------------RAYPWG-VCECE-DARH-SDLAKLRDVLLNA----NL-------LRARERTH-------EL-YELSYAAG-RRTA----------------------------------------------------------------------------------------------------DADAARALARRLA----RQERALRFGAALAAGAALALA-ASRVRAALPAS---RADQLDRAAAQLGAGVAG----A----STAT-VRGVN--AYALSPAMRAVERLRVALSEYARPSAWAR------ALA-RRLDD-----------------------------------------------------------------------------------------------------------------------------------------------------------------------------------------------------------------------------------------------------------------------------------------------------------------------------------------------------------------------------------------------------------------------------------------------------------------------------------------------------------------------------------------------------------------------------------------------------------------------------------------------------------------------------------------------------------------------------------------------------------------------------------------------------------------------------------------------------------------------------------------------------------------------------------------------------------------------------------------------------------------------------------------------------------------------------------------------------------------------------------------------------------------------------------------------------------------------------------------------------------------------------------------------------------------------------------------------------------------------------------------------------
>Query_10011_E_huxleyi_XP_005775047_1
------------------------------------------------------------------------------------------------------------------------------------------------------------------------------------------------------------------------------------------------------------------------------------------------------------------------------------------------------------------------------------------------------------------------------------------------------------------------------------------------------------------------------------------------------------------------------------------------------------------------------------------------------------------------------------------------------------------------------------------------------------------------------------------------MASLSE-------ELKVRVSRFDPFCITVGTPELVASTSSWQARA--------RGKHELVASTSSWQARARGKHELVASTSSWQA----RARGKHELVASTSSWQAR-----ARGKHELVVS--LI-----------DTP-GY----GE---NL-----NT-VDSFD-----VFM----CH-V-E---------------------GLAVITSHVEGLAV------IHVITSHV----EGLFE--AQ--LDPL-------------VH----VCLYFIAPH------RLKH--------ID-------------------VEFMRRLHK---KVNIV-PIIAKSDTMT------------TKEKE----EFK-LQVRE-TLAR---------------------------------EG--I-EP-Y--------------AF----------------------------------------------------------DPISLRA-------------------------------------M-------E-----------------------------AQDRQEYK----PPWAV--------------IGSTDAH-----------L--------------DAGV-SV--------------------YL----------------------------------------------------------------------------------------------RKYPWG-NALSS-EPSH-SDLPALRNLVMWS----GQW------QELKHASR-------MK-YENWRVSR-SLATR--------------------------------------------------------------------------------------------------SSFAATAAAATVAATARRGVAAAQRAAAAGCSAVGVAPRTALRLLALLALLLTPLVGPAAHAWCFSSDPSAAREAKLMRGLVDRLAAEKGQALHAYERRVASLSGELQAARALGEEYAGRESAIAKE----RDALLRQLRASKDRQSDL----------------------------------------------------------------------------------------------------------------------------------------------------------------------------------------------------------------------------------------------------------------------------------------------------------------------------------------------------------------------------------------------------------------------------------------------------------------------------------------------------------------------------------------------------EAEV--------GRV---------------DAERALA---------------EERAHAATAAAGGR--------------------CWSDS--------ASEHVLTG----------------------------------------------------------------------------------------------------------------------------------------------------------------------------------------------------------------------------------------------------------------------------------------------------------------------------------------------------------------------------------------------------------------VRS-ILGSTDRALHKA--------------------------------------------------------------------GRATAAA------------------------------------------------------------------------SVSLRDAATDAAREVAKELPLAG--RRAA--------------------IAAGRVLEEFKATSLLQPVG------------------------------------------------------------------
>Query_10012_P_multistrata_VEU44665_1
------------------------------------------------------------------------------------------------------------------------------------------------------------------------------------------------------------------------------------------------------------------------------------------------------------------------------------------------------------------------------------------------------------------------------------M-ETKDL---PDGGKKDKTAREKTTATIH---------------------------ASVGYFRWLLSLALAWNLAVSGGDLGVVSAATNAASSFSPR-PQITASTYKRGLPTAAKTETDAT----------------------------------------------------RSTMGSPESIKLRPRV-----------------------------------V------------SLNIMVAGLAGLGKTTTVRALLDAWSFR-ELNEKLRKASGPSEAGSNSSDNGGSDAGAKRNSRRGLFSFSAPSPKEASQSAAASDAGPPATQP-------------------NPIAALFGSTTEIVP-----SEP-----------------------------------------------------FEYFDEEA-----------------------------NTI-LRVR--II-----------DTP-GF----GN---RV-----NH-KNSVQ-----PIT----DY-I-T---------------------RCRTARFRREQSPS------RSAPPSAE----DGGDD-HPD--EEEL-------------VH----VCLYFLSPG-----RFLA---------ID-------------------RHFLKHVQN---EITIV-PVIAKADTMT------------DAEIA----RYR-AELNQ-VWKD---------------------------------ES--I-EV---------------------------------------------------------------------------YSLDNDYQ-------------------------------------PRKPSQRSS--A------------------RKPGYKFRRGRRSG------EVLAI--------------VSR------------------------------DGI--------------------------------------------------------------------------------------------------------------------------YPWG-HSRAL-NPEH-SDLVLIRDSLLS------------------EHTE-RFLELANQKYGAYRNQR-LVAQH---------------------------------------------------------------------------------------------RSDRLKYLALLGLAGVQLGKVEVAGTTLQEAVAKWAEVAVRTPLVQTALAFLRKLVQNK----------------------------------------------------------------------------------------------------------------------------------------------------------------------------------------------------------------------------------------------------------------------------------------------------------------------------------------------------------------------------------------------------------------------------------------------------------------------------------------------------------------------------------------------------------------------------------------------------------------------------------------------------------------------------------------------------------------------------------------------------------------------------------------------------------------------------------------------------------------------------------------------------------------------------------------------------------------------------------------------------------------------------------------------------------------------------------------------------------------------------------------------------------------------------------------------------------------------------------------------------------------------------------------------------------------------------------------------------------------------------------------------------------------------------------------------------------------------------------------
>Query_10013_C_okamuranus_15773_1
----------------------------------------------------------------------------------------------------------------------------------------------------------------------------------------------------------------------------------------------------------------------------------------------------------------------------------------------------------------------------------------------------------------------------------------------------------------------------------------------------------------------------------------------------------------------------------------------------------------------------------------------------------------------------------MRVMVAGESGLGKTTFLNNIFRHLN----------------------GGQNPMDQAAAV-------QAQGGG----------LFGQSTTLR--------------------------IEERSFDF---------------------------------------------------------------K-ARGGQ-------------------------------N-YKFF--LV-----------DTP-GY----GD---HV-----NI-SKSFQ-----PVV----DY-I-V---------------------AGNQEFLEEIKKGV-------------E----------FPE--KDGR-------------TD----VCLYFIAAH------RCKP--------ID-------------------IEYTRQLSK---VVAVI-PVIGKSDSMT------------VDEMK----DFK-KDIMELAEEA---------------------------------SD--L-EF-F--------------TFS---DQAWD---------ACLAVLH-------------------------I---------------------------------------------------------------------------------EGTPNWLG-------E-RQPPPYAV--------------ISSRLDDPDGS-----ISA--------------PDPA-----------------------------------------------------------------------------------------------------------------------RRYPWG-MCHVM-KPAH-SDNTYLQCLLLEV----GF-------QDMKG---------------------------------------------------------------------------------------------------------------------------------------------------------------------------------------------------------------------------------------------------------------------------------------------------------------------------------------------------------------------------------------------------------------------------------------------------------------------------------------------------------------------------------------------------------------------------------------------------------------------------------------------------------------------------------------------------------------------------------------------------------------------------------------------------------------------------------------------------------------------------------------------------------------------------------------------------------------------------------------------------------------------------------------------------------------------------------------------------------------------------------------------------------------------------------------------------------------------------------------------------------------------------------------------------------------------------------------------------------------------------------------------------------------------------------------------------------------------------------------------------------------------------------------------------------------------------------------------------------------------------------------------------------------------------
>Query_10014_T_thermophilus_3301068_XM_012799280_1
---------------------------------------------------MDSFYTTQNLLNSEL---LQTEYISNKGQYDTSKAESGNSQNS----LDSQQN-----------QSDMP------SQIIQQDQ--------------------------------------------------------------------LSSQFIV-SQDI---------------NISTENNSIHQS-NNFNSHNEEIIQH---IQA----SQNSNVVQNQQISSEIRNL----QQQIH-------EE-------------------------------------------------------------------------------------------------------------------------------------------------------------------------------------------------------------------------------------------------------------------------------------------------------------H--N-N-----------------------------------V------------NLNIMVVGESGTGKTTFINTFLHY-DKR-FKFQKKE----------------------------------E----------------LLFSK--------------------------VVEHTYIK---------------------------------------------------------------Q--DQDI-------------------------------R-YQLQ--MI-----------DTL-GY----GE---KL-----SQ-EKWYKLVKQQIIN----KFGL-H---------------------EQMEQSLFNSEVHQ------NKLLYLQK----EKKFQ-------DKR-------------IH----CCLYFLQPP------RIKD--------SD-------------------LIYIQKLSK---LVNVI-PIIAKGDTLT------------QNETI----ELK-RQFLE-MCED---------------------------------NG--F-QI-Y--------------NI------------------------------------------------------------EKGLD--------------------------------------------RN---------------------VEFLNH---IQNSPNG--KCPPFTI--------------VSSDFQL----------ED--------------TTNH-IY--------------------YG----------------------------------------------------------------------------------------------RQYNWG-TVDIL-NPKH-CDFQLLYNLLLYQ----IN-------QDLYKSV--------EDYYQGYITKL-AKKQE-----------------------------------------------------------------------------------------------QEQNKVKHAQWLHCGIFIVAIAGGFIYSKFKR-S---------------------------------------------------------------------------------------------------------------------------------------------------------------------------------------------------------------------------------------------------------------------------------------------------------------------------------------------------------------------------------------------------------------------------------------------------------------------------------------------------------------------------------------------------------------------------------------------------------------------------------------------------------------------------------------------------------------------------------------------------------------------------------------------------------------------------------------------------------------------------------------------------------------------------------------------------------------------------------------------------------------------------------------------------------------------------------------------------------------------------------------------------------------------------------------------------------------------------------------------------------------------------------------------------------------------------------------------------------------------------------------------------------------------------------------------------------------------------------------------------------------
>Query_10015_T_thermophilus_3308907_XM_001021348_3
--------------------------------MDNQRVPFPTKATNNPNQFFSAFERNQNNRNNPYNLDESGEQIFNRTFTRSIESSHWDNDNSN-LLADLEELDQIKQKQADQRNSNKNDFSKLDKQYLNEMLQQQQKKIGNILEVSSPQKSSPQIPQKQENTFFPDQDLKFKKQTSQKRSALQGSFNMFHGKDDNRLGETLISEYV--------------SEDFH----SQHNSPLKELVITQTQVGGNNQNNPSYLHTNQNQNQLSVLISQQEDN-AQSTSHVHNEQSVLS-ILKEHEL-------------------------------------------------------------------------------------------------------------------------------------------------------------------------------------------------------------------------------------------------------------------------------------------------------------E--K-P-----------------------------------V------------YINVMVAGAQGLGKSTFIDAFLN------KKFHKEQPDV--------------------I----------R----------------PKTEE--------------------------IVEVTGIR---------------------------------------------------------------T--ENKI-------------------------------K-LHLN--MI-----------DTP-GY----SE---ET-----NI-DEWID-----KII----KH-I-V---------------------GKFENYKLFEDKLI------E------D----IKSVQQEDD--KDCR-------------VH----VCLYFIQGR------SISK--------FD-------------------QKAILKLQE---HVSII-PILAKGDTYM------------IEEVK----QIK-QNIIK-DAHD---------------------------------NK--I-SF-F--------------DC------------------------------------------------------------EAPLK--------------------------------------------ND---------------------KERLQK---LRNGPFG--HSPPFLM--------------ISSVQKI----------EI--------------EKQK--I--------------------YA----------------------------------------------------------------------------------------------RKYPWG-ICKIE-DPEH-SDFLLLYQLLIGY----FI-------ADLKKLT--------DIIYKQYLKKK----KK---------------------------------------------------------------------------------------------QIKEEKKNKQNQKLIGGGVALAIAGLLGFIKYQAIK---------------------------------------------------------------------------------------------------------------------------------------------------------------------------------------------------------------------------------------------------------------------------------------------------------------------------------------------------------------------------------------------------------------------------------------------------------------------------------------------------------------------------------------------------------------------------------------------------------------------------------------------------------------------------------------------------------------------------------------------------------------------------------------------------------------------------------------------------------------------------------------------------------------------------------------------------------------------------------------------------------------------------------------------------------------------------------------------------------------------------------------------------------------------------------------------------------------------------------------------------------------------------------------------------------------------------------------------------------------------------------------------------------------------------------------------------------------------------------------------------------------
>Query_10016_T_thermophilus_3301436_XM_001024256_2
--------------------------------MKGNK-----NIQENNRCDMNSYGDHKKKKSDVQ---QQASKISKSFDQASSEAENNNANDDD-SFYDWNKNGNLEKTNIDRVKSDIPQTRMIHAQIENEEEGEETK--------------TPEDEDKQRNKMFQQYEMRKEEP-------------------------SLVSEYVVGSSPK---------------DESSSEQSIEEKIKEASSQHERNIRN---VNLEVNNNQNLNINQNIESSKYIYSS----EIQAHI-RMKEQEL-------------------------------------------------------------------------------------------------------------------------------------------------------------------------------------------------------------------------------------------------------------------------------------------------------------K--K-T-----------------------------------I------------SLNIIVIGKTGIGKSTFIEAFLN--EKF-EKLNNEI----------------------------------R----------------PTTID--------------------------IIEKKAVR---------------------------------------------------------------K--ENGI-------------------------------T-LNLN--MI-----------DTP-GY-----D---AD-----TQ-IAQWQ----QKII----GY-I-T---------------------SKFEKFKQVKKEQD------NK--DASK----QQEIQ-------DQR-------------VH----GCLYFLCGP------RINK--------VD-------------------LDNLKKLQE---YVSII-PILARGDSYT------------PEEVK----QYK-KQLRN-DADQ---------------------------------NK--I-FF-F--------------DP------------------------------------------------------------QEVFQ--------------------------------------------DQ---------------------PEKLNK---LLKSPFG--SVPPFLI--------------ISSIKQI----------QK--------------SENQ-VF--------------------YG----------------------------------------------------------------------------------------------REYKWG-ICDIK-NPEH-SDFMLLYTSLIGY----FS-------TKLIKLA--------DVYQNSYFNQK-KKQQK---------------------------------------------------------------------------------------------IKEKENKIEKGI-LFAGLFSAAAA--YIYTKFQK-N---------------------------------------------------------------------------------------------------------------------------------------------------------------------------------------------------------------------------------------------------------------------------------------------------------------------------------------------------------------------------------------------------------------------------------------------------------------------------------------------------------------------------------------------------------------------------------------------------------------------------------------------------------------------------------------------------------------------------------------------------------------------------------------------------------------------------------------------------------------------------------------------------------------------------------------------------------------------------------------------------------------------------------------------------------------------------------------------------------------------------------------------------------------------------------------------------------------------------------------------------------------------------------------------------------------------------------------------------------------------------------------------------------------------------------------------------------------------------------------------------------------
>Query_10017_P_tetraurelia_4763309_XM_001436570_1
---------------------------------------------------------------------------------------------------------------------------------------------------------------------------------------------------MFN----------------------------------------------QSSKSTSLKQPLPIIQQNIEKSVYESQIYESIADSQPGSEIQALIQQKKI-QDQKPI--------------------------------------------------------------------------------------------------------------------------------------------------------------------------------------------------------------------------------------------------------------------------------------------------------------------------------------------------------------------YLNIMVVGQSGLGKSTFIDVLLKK-----KLGTGQIIR-------------------------------------------------DSTLQ--------------------------IQEIQGQI---------------------------------------------------------------Y--NNDL-------------------------------S-LNIK--FI-----------DTP-GF----RH---QY-----GL-RSWLK------LLS---TY-I-H---------------------NQFNTYKLRQTQ----------QYESKE----KFQQLSQQD--LDER-------------VH----VCLYFFSGP---R-I--QA--------ED-------------------LQALKKISG---LVNVI-PILAKGDSYT------------KNEII----QLK-QQFND-LISE---------------------------------YH--I-DL-F--------------K-------------------------------------------------------CQCNNSYQ----------------------------------------------------------------------EKG----------QFG--ITPPYVI--------------ISSIEQF----------QV--------------GNHF--I--------------------YG----------------------------------------------------------------------------------------------RKFPWG-ICDIF-NPQH-SDLSILYKLLIGH----YC-------FELISLTE-------Y-LYNKYEQK-------------------------------------------------------------------------------------------------------EKEKLKLQLSNQNWLRNLLRYFFNL-----------------------------------------------------------------------------------------------------------------------------------------------------------------------------------------------------------------------------------------------------------------------------------------------------------------------------------------------------------------------------------------------------------------------------------------------------------------------------------------------------------------------------------------------------------------------------------------------------------------------------------------------------------------------------------------------------------------------------------------------------------------------------------------------------------------------------------------------------------------------------------------------------------------------------------------------------------------------------------------------------------------------------------------------------------------------------------------------------------------------------------------------------------------------------------------------------------------------------------------------------------------------------------------------------------------------------------------------------------------------------------------------------------------------------------------------------------------------------------------------------------------------
>Query_10018_P_tetraurelia_4777128_XM_001450406_1
---------------------------------------------------------------------------------------------------------------------------------------------------------------------------------------------------MQDFKRTKLET-SYNSQRTEDFSIINGPTGTIKQSDHKFDEQASETSEYQENKSSSLKQPLPIIQQDIEKSEYESQIVESLGDSYPGSEIQALIEQKKQ-RDHKPVL-------------------------------------------------------------------------------------------------------------------------------------------------------------------------------------------------------------------------------------------------------------------------------------------------------------VITQIQ-----------------------------------I------------YLNIMVVGQSGLGKSTFIDVILKK-----KFGTGQILR-------------------------------------------------DSTLQ--------------------------IQEISGQI---------------------------------------------------------------T--ANDL-------------------------------T-LNIK--FI-----------DTP-GF----RH---QY-----SL-RSWLK------LLC---GH-I-R---------------------SQFNSYQQRQNQ----------QYESKE----KFQQLSQQD--LDER-------------VH----VCFYFFSGP---R-I--QT--------ED-------------------LQALKKISG---LVNVI-PILAKGDSYT------------KNEII----QLK-QQFND-LIND---------------------------------YH--I-DL-F--------------K-------------------------------------------------------CQCNNNFN----------------------------------------------------------------------EKS----------QFG--PTPPYVI--------------ISSVEQF----------QV--------------GNHL--I--------------------YG----------------------------------------------------------------------------------------------RKFPWG-ICDIF-NPQH-SDLAILHKSLIGH----YC-------LELIRLTD-------F-LYNNYVQK-------------------------------------------------------------------------------------------------------EKQKLKMKQQNKTWLAYLISYIFNL-----------------------------------------------------------------------------------------------------------------------------------------------------------------------------------------------------------------------------------------------------------------------------------------------------------------------------------------------------------------------------------------------------------------------------------------------------------------------------------------------------------------------------------------------------------------------------------------------------------------------------------------------------------------------------------------------------------------------------------------------------------------------------------------------------------------------------------------------------------------------------------------------------------------------------------------------------------------------------------------------------------------------------------------------------------------------------------------------------------------------------------------------------------------------------------------------------------------------------------------------------------------------------------------------------------------------------------------------------------------------------------------------------------------------------------------------------------------------------------------------------------------------
>Query_10019_P_tetraurelia_4788937_XM_001462324_1
------------------------------------------------------------------------------------------------------------------------------------------------------------------------------------------------------------MIDLFSSPSPIPQQSITKDENLQCKWMQQRFLFTQSHCKKIDFDNSHTTKSIFPISSQEEIRIPSAKIESKEFSDPLLLSSYTQSHIDKN-QLSLACG-------------------------------------------------------------------------------------------------------------------------------------------------------------------------------------------------------------------------------------------------------------------------------------------------------------S-QKSQ-----------------------------------V------------TLNLLIAGQSGSGKTTFVDALLNK---------------------------------KPI--------ARQ------YQG-----NSSQTNQ--------------------------VQESMGVI---------------------------------------------------------------E--YENQ-------------------------------I-VYLN--IF-----------DTK-GF---------QK-----NDQKEWFK-----ELR----HF-I-D---------------------QKFKTQIRRNKYAY--------LNKTLY----S--QMSKLV--NDER-------------IH----LCLYFLSGP---A-YFNED--------IL---------------------YLQKLSN---LVNVI-PILARGDQYT------------KSEVL----ELK-LRYNK-TFKE---------------------------------FK--I-DI-Y--------------DCLKI--------------------------------------------------------NDEQFK-------------------------------------------------------------------QQLKQG-------EFG--QCSPFMI--------------IASTYEY---------YND--------------QGKK--I--------------------QG----------------------------------------------------------------------------------------------RQYPWG-QCDLW-NPQH-SDFLLLYKSLIGY----YI-------YDLIKLTD-------FYQHSFIKRKQ-ETQKK---------------------------------------------------------------------------------------------NKSRMGFLNQILVQINQILYLID----------------------------------------------------------------------------------------------------------------------------------------------------------------------------------------------------------------------------------------------------------------------------------------------------------------------------------------------------------------------------------------------------------------------------------------------------------------------------------------------------------------------------------------------------------------------------------------------------------------------------------------------------------------------------------------------------------------------------------------------------------------------------------------------------------------------------------------------------------------------------------------------------------------------------------------------------------------------------------------------------------------------------------------------------------------------------------------------------------------------------------------------------------------------------------------------------------------------------------------------------------------------------------------------------------------------------------------------------------------------------------------------------------------------------------------------------------------------------------------------------------------------------
>Query_10020_P_tetraurelia_4780874_XM_001454249_1
------------------------------------------------------------------------------------------------------------------------------------------------------------------------------------------------------------MIDLISSPSPIPQNSITKDQHLQCNWMQQRFLFTQSHCKKIDFDNSHTTKSIFPISSQEEIRIPSAKIEIKELQDPSILSTYAQSYIDKN-QFSLSCG-------------------------------------------------------------------------------------------------------------------------------------------------------------------------------------------------------------------------------------------------------------------------------------------------------------P-QKSQ-----------------------------------V------------TLNLLIAGQSGTGKSTFVDALLNK-----VIILKNNIQ-------------------KPI--------SRQ------YEG-----NRSETNN--------------------------VQESMGII---------------------------------------------------------------E--YDNQ-------------------------------I-VYLN--IF-----------DAK-GF---------QK-----NNQKDWFK-----DIR----HL-I-D---------------------QKFKTQIRRNKYAY--------LNKTLY----S--QMSNLV--NDERVSNCVTI----PQIH----LCLYFLSGP---A-YFNED--------IQ---------------------YLQKLSN---LVNVI-PILARGDQYT------------KSEVL----ELK-LRYNT-IFKE---------------------------------FK--I-DL-Y--------------DCLKI--------------------------------------------------------NDESFK-------------------------------------------------------------------QQLKYG-------EFG--QCSPFMI--------------IASTYEY---------YNE--------------QGKK--I--------------------QG----------------------------------------------------------------------------------------------RQYPWG-QCDLW-NPQH-SDFLLLYKSLIGY----YI-------YDLIKLTD-------FYQHSFVKRKQ-ETQKK---------------------------------------------------------------------------------------------NKSRMGFLNSILVHINQILYLMD----------------------------------------------------------------------------------------------------------------------------------------------------------------------------------------------------------------------------------------------------------------------------------------------------------------------------------------------------------------------------------------------------------------------------------------------------------------------------------------------------------------------------------------------------------------------------------------------------------------------------------------------------------------------------------------------------------------------------------------------------------------------------------------------------------------------------------------------------------------------------------------------------------------------------------------------------------------------------------------------------------------------------------------------------------------------------------------------------------------------------------------------------------------------------------------------------------------------------------------------------------------------------------------------------------------------------------------------------------------------------------------------------------------------------------------------------------------------------------------------------------------------------
>Query_10021_C_lentillifera_93795
-------------------------------------------------------------------------------------------------------------------------------------------------------------------------------------------------------------------------------------------------------------------------------------------------------------------------------------------------------------------------------------------------------------------------------------------------------------------------------------------------------------MSQVQELP----------LVSESQPTMVP--PVGDNPDDSSLMPPSSE------AM-TEGPSGLGLNSSMSTQDAMQALT-------------------------------------------------------HRNRPHKIWR-----------------KRYAKLMVVGDAGLGKTTLIRTLLSVH------GQK--I------------------------------QLHD-G--------------TETSIDQFRK-----NPNS-----------LCFQICWRD---------------------------------------------------------------E--EDR-------------------------------VE-WYYT--VQ-----------DTP-GY----GD---NL-----DI-HRNIE-----TMV----NF-VT----------------------KQNTKWFGLETSK-------------------KRPANMTLV--EDPR-------------ID----VCLFCLPPH---R---LRY--------ID-------------------VKFMFELGK---VVPII-PVITKADTMN------------IQEAT----VYR-QEVHS-KLQNMG-------QFGLR-------------------GK--I-QL--------------------------------------------------------------------------------------------------------------------------------------------------FEFQKETLARAGVDASISQF-QT-MPFLV--------------VASNEVNMDL------NQK----------HIFWPE-------------------------------------------------------------------------------------------------------------------------RQYAWG-TCEAF-NPEH-SDVLQLRLLLLKE----GL-------EEISAAKL--------ERYELWRRRR-LSKL---R--------------------------------------------------------------------FG----------------------LHLRALVLTATAVVAFSFGGTLANHRSIG-------------------------------------------------------------------------------------------------------------------------KV------------------------------------------------------------------------------------------------------------------------------------------------------------------------------------------------------------------------------------------------------------------------------------------------------------------------------------------------------------------------------------------------------------------------------------------------------------------------------------------------------------------------------------------------------IREALKGVLDH--------------------------VNFIKRVRSRCHKQETSLN----PMTP---------------VPR--------RKRALFG----------------------------------------------------------------------------------------------------------------------------------------------------------------------------------------------------------------------------------------------------------------------------------------------------------------------------------------------------------------------------------------------------------------------------------------------------------------------------------------------------------------------------------------------------------------------------------------------------------------------------------------------------------------------------------------------------------------------------------
>Query_10022_R_subcapitata_NIES_35_12587
-------------------------------------------------------------------------------------------------------------------------------------------------------------------------------------------------------------------------------------------------------------------------------------------------------------------------------------------------------------------------------------------------------------------------------------MA-TRAIHALL--DEPSGP--LRGL------------KPEQAPGRGFRDTLAGADQ---------DDGTGAPAPPRR------DHHRYPPSLELSRPLSRGAASIASADGLPVPLG----------------------ASDLSPV--PRGAG-----------------------RALR--LGSRAAS---ESGAVARSRQAVLLGPSRPAPAKIWK-----------------RRFVKLLVVGDSGLGKTTLISSLLNTA------QET--V------------------------------QVHD-G--------------TSTSLSDFRR-----DPDS-----------LVTSVSWKD---------------------------------------------------------------E--EAR-------------------------------EV-WSVR--IQ-----------DTP-GY----GD---DT-----NI-QTHID-----MIM----AY-VE----------------------QQNRTWLQMESAK-------------------ERMVDMSEV--DDPR-------------VD----AVVMCLPPH---R---LRG--------ND-------------------VRYMHQLGR---LVPII-PVITKADTMT------------INEAQ----RFR-QEVAG-RLQNPEV----R---GIK-------------------GA--I-ST--------------------------------------------------------------------------------------------------------------------------------------------------FGFSSSALERAGLDPT-GPS-SSVYPFVV--------------ISSNDVHQGM----LHTEP----------PVYWPQ-------------------------------------------------------------------------------------------------------------------------RAYRWG-TAEAF-NAEH-SDLLALRALLLSE----AL-------EELAAAKR--------ARYEEWRRAA-LRVPLMRR--------------------------------------------------------------------LR----------------------RRAARLAVVTLLPAA---GVAFAAAHDFDG-------------------------------------------------------------------------QRMKAAI-----------------------------SDLKDDLVAGAKG------------------------------------------------------------------------------------------------------------------------------------------------------------------------------------------------------------------------------------------------------------------------------------------------------------------------------------------------------------------------------------------------------------------------------------------------------------------------------------------------------------------------------------------------------RRAPRRAR-------GRGRGGEGGWLGAGEEDDGEWEAEPAAPAAAAAAPEQQQQAAAAAAAP----------------------EGKP--RKRWF-----------------------------------------------------------------------------------------------------------------------------------------------------------------------------------------------------------------------------------------------------------------------------------------------------------------------------------------------------------------------------------------------------------------------------------------------------------------------------------------------------------------------------------------------------------------------------------------------------------------------------------------------------------------------------------------------------------------------------------
>Query_10023_D_armatus_B2533v2_219779_MIX12088_6_28
----------------------------------------------------------------------------------------------------------------------------------------------------------------------------------------------------------------------------------------------------------------------------------------------------------------------------------------------------------------------------------------------------------------------------------------------------------------------------------------------------------------------------------------------------------------------------------------------------------------------------SSVAG---RVYDRTLSQQA-LLGPRRPRPHKIWK-----------------KKFIKVLIVGDSGLGKTTLVKTLLSTP------GER--L------------------------------QVHD-G--------------TYTPADQFLK-----DPDS-----------LCSTVTWKD---------------------------------------------------------------E--EDR-------------------------------VI-WVYR--IQ-----------DTP-GY----GD---DL-----DI-NNHIN-----MIV----GY-LN----------------------SRNEKWLDMESAT-------------------DRAQDLTEV--EDPR-------------VD----VCLFCLPPH---R---LRA--------ID-------------------IKYMHEMGK---HVPII-PVITKADTMT------------IREAQ----NYK-QEVFG-RLQNPNL----H---HVR-------------------GK--I-NT--------------------------------------------------------------------------------------------------------------------------------------------------FKFDKETLERAGMADV--GG-ST-PPFVV--------------VASNDVNDEM----NQLDV----------PVFWPE-------------------------------------------------------------------------------------------------------------------------RRYPWG-TAQAF-NPDH-SDLFFLRALLLKE----AL-------EDICKDKR--------ARYETWRSKR-LSRP---K--------------------------------------------------------------------VG----------------------TKVRNFAISTLVPVA---LAFYCAKNGVDM-------------------------------------------------------------------------HTVKRFL-----------------------------G-----------R------------------------------------------------------------------------------------------------------------------------------------------------------------------------------------------------------------------------------------------------------------------------------------------------------------------------------------------------------------------------------------------------------------------------------------------------------------------------------------------------------------------------------------------------------EKEEKAA----------------------------------P--AAEPLPEPTPAPLVAAPAPA---------------AAA-PAAAPAPSKKGW------------------------------------------------------------------------------------------------------------------------------------------------------------------------------------------------------------------------------------------------------------------------------------------------------------------------------------------------------------------------------------------------------------------------------------------------------------------------------------------------------------------------------------------------------------------------------------------------------------------------------------------------------------------------------------------------------------------------------------
>Query_10024_D_armatus_B2533v2_187293
-------------------------------------------------------------------------------------------------------------------------------------------------------------------------------------------------------------------------------------------------------------------------------------------------------------------------------------------------------------------------------------------------------------------------------------MSSNHGRPNRIVNDGGNGAITARLLTLRKANSSGKAAPKRHAQADFQAQVLADAEKVPSSRDLSSNALTPYLLQQRQEAGA-ADDSSSGSETSNDPEDSRSASASSSSATAQHWLAHTKPRKGLLCPG-ARPYLSLTEAGHVPPADASDPAAGGYERQVSGFATGSTLSPATTSAPLTA--RSIQG-------GQDFRSRQLAMLGPMRPQPTKIWR-----------------RKFVKVLVVGDSGLGKTTLISSLLSKP------GEQ--L------------------------------QVHD-G--------------TTTPLNQFMK-----DPDS-----------LITRVTWKD---------------------------------------------------------------E--QDK-------------------------------IV-WVFR--VQ-----------DTP-GY----GD---DQ-----DI-SKHIE-----LIV----EH-IQ----------------------ANNIKWLEMENAK-------------------DRCVDLVDV--EDPR-------------MD----VCLYCLPPH---R---LRQ--------ND-------------------VRYMAELSK---HVPII-PVIMKADTMT------------IHEAQ----RFR-QEVVN-RLQNPML----A---GIR-------------------GK--I-EM--------------------------------------------------------------------------------------------------------------------------------------------------FNFSAATLERAGLPSS-AAT-NI-PPFVV--------------IASNDINQEA----LGDDP----------PTYWPE-------------------------------------------------------------------------------------------------------------------------RSYKWG-TAEAF-NPDH-SDLLFLR---------------------------------------------------------------------------------------------------------------------------------------------------------------------------------------------------------------------------------------------------------------------------------------------------------------------------------------------------------------------------------------------------------------------------------------------------------------------------------------------------------------------------------------------------------------------------------------------------------------------------------------------------------------------------------------------------------------------------------------------------------------------------------------------------------------------------------------------------------------------------------------------------------------------------------------------------------------------------------------------------------------------------------------------------------------------------------------------------------------------------------------------------------------------------------------------------------------------------------------------------------------------------------------------------------------------------------------------------------------------------------------------------------------------------------------------------------------------------------------------------------------------------------------------------------------------------------------------------------------------------------------------------------------------------------------------------
>Query_10025_D_armatus_B2533v2_197035
---------------------------------------------------------------------------------------------------------------------------------------------------------------------------------------------------------------------------------------------------------------------------------------------------------------------------------------------------------------------------------MPPPKKEKKEKSQGIFASMFSSGPKTPRGKPVSGDVVKASSSSKSSTSSSKSS--SKSSSKTAADPKASSKTAAAPAP------------------------------AS-AAPSASSPKAAAT-AASKAPAAPEQRSKS-------PKAEVEKSERTAIRR-----------EDAVAAW--------------------------------------QNRPRVPSR----------LLP-----------------------------------T------------YVNFMVLGESGLGKTTFISNLVSSFK----VANSNPVQD-----------------GSAT-------TLSQ------------FQADPDGLR--------------------------TVLTPMDI---------------------------------------------------------------P--ESSR-------------------------------K-LMIS--IQ-----------DMP-GW----GD---DI-----NL-MRYLR------IVT---SF-LLE---------------------QRAK--------------------------DYEKLAGSRNL--GETAMCG-----QLQHSIT----ACLYFLPPH------RVKK--------ID-------------------LILMAAISQ---LVTIV-PVISKADTMT------------DAELN----IYR-SEVTN-MLMQ-------------------------------P-GK--F--V----------------GARNL----------------------------------------------------PPLEVNLFQF-------------------------------------AEGIL--KELGT------------------SNKAL----------------PVAV--------------VCSREQEALKDPA-FLTNI--------------GLAPEEL---GGEAK-----------QPV----------------------------------------------------------------------------------------------RSYQWG-CCYPL-NRGH-SDLILLKRLLLGD----QV-------ESLYAMLD----DS----YNRYVQFC----------------------------------------------------------------------------------------------------------------------------------------------------------------ESYEENGKQLQMVV-----------QDACQLGGPHLEYDDYAKAKVALDSA---------------------------------------KAA----------------------------------------------------------------------------------------------------------------------------------------------------------------------------------------------------------------------------------------------------------------------------------------------------------------------------------------------------------------------------------------------------------------------------------------------------------------------------------------------------------------------------------------------------MSTLSEEN----------------------RALSERL---------------ASIE-KEKRQLLER--------------------LRIA-------------------------------------------------------------------------------------------------------------------------------------------------------------------------------------------------------------------------------------------------------------------------------------------------------------------------------------------------------------------------------------------------------------------------------------------------------------------------------------------------------------------------------------------------------------------------------------------------------------------------------------------------------------------------------------------------------------------------------------------
>Query_10026_D_armatus_B2533v2_213334_MIX5643_18_2
MAVSQQLL-----HSQLSLTHSICQQLPADSRIRHRITQLLEEAEVHGITGMSQQEVSALVAAVRGLSSCYGAVQTAAAVKLQGITAHVLHPEAV-------AEAMVELDAIQDLTSLLTSSSSACKAAAAASVCNIAWYDSPRSSMLAAGAVPMLSSLL-WDEDQACRMEAACALSALTSSHDEGVCAAVKAAGGIPRLVGLLRGLGSSDGSSRGVDGSNGGVGDSSRNNSSNPADCTNWRGNAARDVDDQLAAGDSDRNNSSRVDGSSRNGSGIPEGCTNWRGNAACKQEDRTADSDSRSDSAPNAAAAPDAGQCAALTAAAVTVLGSLAAGSAERRALIATMSGALPAIVACLSSPECCCRVAALQTLLHITAGDPWRLADGLVLAQVKAAGAVDALKPLLNLTTINPGCLDEIWDSLQLHRRAAAAAAAAAAAAAAAAAAAAAGCISTWLDGSWCFQACDAALDKGLGAVAMAGLPQPWKLQSWKPASDPQKQGTLPSPTLGMTSVTEDWELTSGRDARSEISDMDAHQETSGALPTAEEVLAAIEAHATPSDEPSGILRGSSSAAT--AAVENADEVVSEGPNAPVSVTTTIINELL-ESGGHRLEPVLQQQQPQQQQQQ-SPESIARAKWWDKQIAEGN--LSMLPEITTMHVNIMAWGESGLGKTTFIKNLVQGWGVK-SMGAAF-------------------------------------------------ESGGRTSPEQFRR-----DPAS-------------MRLETQP---------------------------------------------------------------I--IDKG----------------------------ASKG-LVIS--IQGMPGWGDEIDLDMP-GW----GD---EI-----DL-VSNLK-----TVV----QF-LLE---------------------QRKKDLLDNKAGV-------------------TECHPCPGT-VMKHG-------------IT----VCLYFLPPQ---R---AKE--------LD-------------------WYMLEGISS---LVAVV-PVIAKADTHT------------APELE----AYR-REVIQ-AIERATSQAASAGTPHSTPTDI-----------------PPC-P----------------------------------------------------------------------------TRSLITPF-------------------------------------------------------------KPFCFDPSDLEAVQARGP------LMPPFAV--------------MGSQTVLGPE-------ES--------------TQGP-V-------------------GAPY----------------------------------------------------------------------------------------------RRYLWG-IALPL-DRDH-SDLIILKQLLTGHQN-RAVY-------GLLNDSW--------GRAHAFYKRY-EQLKRVQLEA-----------KVAD-------GQLAGSVDAILSAVEGLDV--D--------------------------------------------------------MSPLV-AEVCGSISSFGGGE-------------------------------------------------------------------------QQLQDRL-----------------------------RCEEQHR---LEH------------------------------------------------------------------------------------------------------------------------------------------------------------------------------------------------------------------------------------------------------------------------------------------------------------------------------------------------------------------------------------------------------------------------------------------------------------------------------------------------------------------------------------------------------RLQQAQGEL-------------------------------------------------LSIRKS--------------S--VSPLKFRLVVALAVVLAFVVGAVV-AY--GVGHVYFGWRVGGEAQGACAAPGGGAF-AGGDVNATFAPVGAEHPQPMPPPSTVHRAVRQDCHWKTVRHHGVLDRVRVCNQIS----------------------------------------------------------------------------------------------------------------------------------------------------------------------------------------------------------------------------------------------------------------------------------------------------------------------------------------------------------------------------------------------------------------------------------------------------------------------------------------------------------------------------------------------------------------------------------------------------------------------------------
>Query_10027_D_armatus_B2533v2_196199
---------MFSGFRDVDPSDQSS------SS----------------------------------------------------------------------------------------------------------------------------------------------------------------------------------PGNSP----------------------------------------------------GSSGGSSSSR-----------------------------------------------------------------------------------------------------------------------------------------------------------AFGPGQGPAKAR-----------------------------------------------------------------------------------------------------------------------------------------------------------------------------------------------LQDKQIEKGR--SIMMRDYIPTHINIMLYGESGLGKTTCIKNLIGNWKVE-KMGA---------------------------------------AF----------EKTGKTSLEMFRQ-----SPDN-------------LRIKLKP---------------------------------------------------------------L--RSEE----------------------------ANRD-LLIT--FQ-----------DMP-GW----GD---DI-----NL-VNSLR-----TVV----GY-LLK---------------------QRQMDFHAQDGGF-------------------PVNGAASHRGALQHA-------------VT----VCLYFVPPH---R---IKP--------VD-------------------WIMMSAISK---LTAVV-PVISKADTFT------------AKEMM----DFK-KEIMQ-VITAAAARAPSPRSPLVPRTSGCGAATSDGIKSTVNANQKPA-P----LSPQAA---AALMDSKAASPTAA--TAATAANGKAAAVAGAATTATASDAKAAKAVGAT--NDTLKAGKAPAVAAAAAAE-------KTPAAPVAGAPTADVVAKLEPAASLKGSNVPISAVMMGEGELLACIELARDLGLETYTFSREALEAIDADLT------ALPPFAV--------------VGSPDLL-PS-------NA--------------PECE-GLCCPAGHTSAMPRELWPTVGEPY----------------------------------------------------------------------------------------------RRYPWG-TAFPL-NRSH-SDLIILKQLLTGHCN-TAIY-------DLLDDSW--------KRACSFAEKY-RTLLLT---------------KVDQ-------SVRDLLTTPKL-------------------------------------------------------------------LEPMV-DEVC---SNGKL-S-------------------------------------------------------------------------P-LEDRL-----------------------------RDEEQKK---LQA------------------------------------------------------------------------------------------------------------------------------------------------------------------------------------------------------------------------------------------------------------------------------------------------------------------------------------------------------------------------------------------------------------------------------------------------------------------------------------------------------------------------------------------------------ELERAATRLKEL--------------------------------------EETVKTQRRALSSM--------------QQQ------LSTVLQEKTQGTIRKLLG-K--KAKA------------------------------------------------------------------------------------------------------------------------------------------------------------------------------------------------------------------------------------------------------------------------------------------------------------------------------------------------------------------------------------------------------------------------------------------------------------------------------------------------------------------------------------------------------------------------------------------------------------------------------------------------------------------------------------------------------------------
>Query_10028_D_armatus_B2533v2_192803
--------------------------------------------------------------------------------------------------------------------------------------------------------------------------------------------------------------------------------------------------------------------------------------------------------------------------------------------------------------------------------------------------------------------------------------------------------------------------------------------------------------------------------------------------------------------------MRKCLPVVLRYTQVAARDRSAPPRIREIASLGSKRQQRLLPWMASATATESGGHR--PQQQQQQQQQQQQQLAPEGVTRARFWDKQIADGN--LSMLPEITTMQVNIMACGESGLGKTTFIKNLVQGWGVA-SMGKAF-------------------------------------------------GAGGRVSPDEFRH-----DSTS-------------MRLQTKP---------------------------------------------------------------I--IDKG----------------------------NSKG-LIIS--IQ-----------DMP-GW----GC---DA-----DP-VSNLK-----TVA----AF-LLE---------------------QRKRDLLDNMAGV-------------------TTCHPCPGT-VMKHG-------------IT----VCLYFLPPQ---R---AKE--------LD-------------------WSMLEGLSS---LVAVV-PVISKADTHT------------ALELE----AYR-REVLQ-AIGRTSEHGTNSSSASA-----------------------PY-P----------------------------------------------------------------------------YPGLVSSF-------------------------------------------------------------KPYSFN---------------------------------------------------------------------------------------------------------------------------------------------------------------------------------------------------QRYLWG-TALPL-DRAH-SDLIVLKQLLTGHQN-RAVY-------SLLQDSW--------GRAHAFHKSY-EEQKRAQLKA-----------KLAD--------------------------------------------------------------------------------------------EVCGSVSR--GGE-------------------------------------------------------------------------QQRQDRL-----------------------------MLEEQHRQRQAQE------------------------------------------------------------------------------------------------------------------------------------------------------------------------------------------------------------------------------------------------------------------------------------------------------------------------------------------------------------------------------------------------------------------------------------------------------------------------------------------------------------------------------------------------------ELRQAQEELQQV--------------------------------------RDELQQAKLALRKM--------------NDELSDGRGKLDKVRAKHKKAHAKQAI-KW--SD-------------------------------------------------------------------------------------------------------------------------------------------------------------------------------------------------------------------------------------------------------------------------------------------------------------------------------------------------------------------------------------------------------------------------------------------------------------------------------------------------------------------------------------------------------------------------------------------------------------------------------------------------------------------------------------------------------------------
>Query_10029_D_armatus_B2533v2_197034
----------------------------------------------------------------------------------------------------------------------------------------------------------------------------------------------------------------------------------------------------------------------------------------------------------------------------------------------------------------------------------------------------------------------------------------------------------------------------------------------------------------------------------MPPTHDGRPNLGNGISS-----------GGVAAAV--------------------------------------EESPIVYTRPHRGSRPRNSKSE-----------------------------------I------------FINYMVLGECGLGKTSFIYNLVSGFK----VVYPGMAHL-----------------DSAT-------TMRH------------FKADPSSLR--------------------------TVLEPLEL---------------------------------------------------------------S--ECNT-------------------------------R-LQIS--IQ-----------DMP-GW----GE---DL-----NL-RRYLR------NVI---SY-LLS---------------------RREK--------------------------DYHLLGGSGFS--PRVGATGASASMQLQHSIT----ACLYFLPPH------RVKQ--------AD-------------------LVMMSAVSQ---LVTVI-PVIAKSDSMT------------EAELA----TYR-QEVTQ-MLQN-------------------------------P-TK--T--V----------------PSTGL----------------------------------------------------QDFTVRTFPL-------------------------------------QHSVL--KLLGL--------------------QQL----------------PVAV--------------NCSRQKEACSDEK-LLSMV--------------GPHGLQR------PL-----------QPV----------------------------------------------------------------------------------------------RQYSWGASVYPY-ARDHQSDLIPLKRLLLGD----QI-------ETLQAMLN----DS----YKRYVDFC----------------------------------------------------------------------------------------------------------------------------------------------------------------EEYAEYDEELQALV-----------QEMWTLAKP-LEYDDYPEVRSCLDKM---------------------------------------QQQ----------------------------------------------------------------------------------------------------------------------------------------------------------------------------------------------------------------------------------------------------------------------------------------------------------------------------------------------------------------------------------------------------------------------------------------------------------------------------------------------------------------------------------------------------KKMLQAEN----------------------RKLKTQL---------------AKAE-AEVSDRKER--------------------SAARWR-----------------------------------------------------------------------------------------------------------------------------------------------------------------------------------------------------------------------------------------------------------------------------------------------------------------------------------------------------------------------------------------------------------------------------------------------------------------------------------------------------------------------------------------------------------------------------------------------------------------------------------------------------------------------------------------------------------------------------------------
>Query_10030_S_reticulata_789434
-------------------------------------------------------------------------------------------------------------------------------------------------------------------------------------------------------------------------------------------------------------------------------------------------------------------------------------------------------------------------------------------------------------------------------------------------------------------------------------------------------------MSTDGELP----------F---------P--FV----DVGKARAGDKN------AL-QEAQSKLT--------------S-------------------------------------------------------SRPRPHKTWQH--------------RPKRYVKLLVVGDSGLGKTTLVRTLFSVP------GQE--L------------------------------QLHD-G--------------TETSPAQWKR-----DPES-----------LCTVLSWED---------------------------------------------------------------T--DDP-------------------------------SV-WVYQ--VQ-----------DTP-GY----GD---DL-----NI-MNNIR-----SMI----TY-IE----------------------QQNRRYLRMELDK-------------------QRTVDTSEL--PDPR-------------VD----CCIFCLQPH---R---LRP--------VD-------------------LRYMLELGQ---HVPIV-PVVTKADTMT------------IQEAS----KYR-REVYN-KLKNPYV----PGVKALSSKLV---------------GP--I-NV--------------------------------------------------------------------------------------------------------------------------------------------------LQFEDETLERCGLQHT--DR-HT-MPFLV--------------VASNETNREM----NNRDP----------PVFWPE-------------------------------------------------------------------------------------------------------------------------RSYKWG-VSEAF-NPEH-SDLMYLRRLLLED----AC-------EEIAASKR--------KRYQLWRRDM-LNQR---R--------------------------------------------------------------------FA----------------------RRFVRFLSIAMIPVA---AGIVMHHTGTSP-------------------------------------------------------------------------RELASRV-----------------------------KDSLPRHP--LKT------------------------------------------------------------------------------------------------------------------------------------------------------------------------------------------------------------------------------------------------------------------------------------------------------------------------------------------------------------------------------------------------------------------------------------------------------------------------------------------------------------------------------------------------------LKASSASILEH--------------------------EE--DEEADEASAVVKSVP----VQED---------------RAH--------HKKFFWF----------------------------------------------------------------------------------------------------------------------------------------------------------------------------------------------------------------------------------------------------------------------------------------------------------------------------------------------------------------------------------------------------------------------------------------------------------------------------------------------------------------------------------------------------------------------------------------------------------------------------------------------------------------------------------------------------------------------------------
>Query_10031_S_reticulata_789337
---------------------------------------------------------------------------------------------------------------------------------------------------------------------------------------------------------------------------------------------------------------------------------------------------------------------------------------------------MQGILGSHHHYVTGDV-------------------------------------------------------------AADSQAGV----------PVEDEDPLDDLLDD--TNPLL----------------------------------------TSFKGDW-I------KSI--------------RPLK--------------------------PQDSVS--------------SPYLHDPDDARNR--CNPGASARLAWN---------------KAEASKSRPEVARQHQ--------------------DVFVNIMVAGESGQGKTTCIENLFAAY------HPDVSF------------------------------ELHD-G--------------STTSVEAFRE-----CPQN-----------LCARLPPVE---------------------------------------------------------------L--DDPP------------------------------LR-LHYS--IQ-----------DTP-GY----GN---EM-----DV-QATLS-----MLV----EH-VRA-S-------------------KQAQALALEHLPK-------------------NIQLPGVEL---KHM-------------LD----LCLYFIPAH---R---LKV--------VD-------------------LYFMAALSK---ELALI-PVIAKSDCMT------------ADELT----EFK-SHVLA-RLMDPQV----E---GIE-------------------GP--I-EI--------------------------------------------------------------------------------------------------------------------------------------------------YNFPGKVLEEAGVDRP------V-PPFAV--------------VGSKDMGP-P-------------------GSFWPL-------------------------------------------------------------------------------------------------------------------------RRYKWG-DCECA-NYEH-SDFQLLKELVFER----GF-------EALRQDKW--------RRYLRYASGQ-EPPNPLPRPSTSQPWTSRAP-------------------------------------------------------ALAAAYHAVLQ------------ASLHIPHSMLALVLLAMQA-----AALGGMLL-------------------------------------------------------------------------LMVHHTR-----------------------------GSTGVTELLRERV------------------------------------------------------------------------------------------------------------------------------------------------------------------------------------------------------------------------------------------------------------------------------------------------------------------------------------------------------------------------------------------------------------------------------------------------------------------------------------------------------------------------------------------------------STLPLALNTSMLEHSADFERLYTALVQNRTWDWGKMALMLIWCLPAAFALGMYRAHLTSRGRETGLQSFRVQDLLMRLQCPAADKGTQATVMPAVALSLGCILGDDVYQDRRTLSASVNALHDMLGHLSPVCQQAAAMALGSMARNATPQWRYKLACSSVIDALVPLLQPGHIPRQQAALYCLRIMAVVPSLQPKPVEQQDLFGQAASTEPQPAYGVVEPALKVMAEAGALPLMVDLAIASGQIATQEAVVAALKLFASKHMREGLKQAFLRRMATVPELPRLLEVVGELGSRTGRRRAEELEQALADLPVIEFY--------------------------------------------------------------------------------------------------------------------------------------------------------------------------------------------------------------------------------------------------------------------------------------------------------------------------------------------------------------------------------------------------------------------------------------------------------------------------------------------------------
>Query_10032_V_carteri_1250
-------------------------------------------------------------------------------------------------------------------------------------------------------------------------------------------------------------------------------------------------------------------------------------------------------------------------------------------------------------------------------------------------------------------------------------------------------------------------------------------------------------MTSN-YFP-------PTKFAASLRED----GTQPPATGLN------PT------PF-ANSTH-RYVNAPSTTPDFSMPAA--EDTKFGPGA-----RVGGMPERRLS--ISSNYS----RASEMVFGKDA-LLGPRRPRPHKIWK-----------------KKYIKLIVVGDSGLGKTTLIKSLISIP------GER--L------------------------------QVHD-G--------------SYTPTEQFRR-----DPDS-----------LCSTVSWRD---------------------------------------------------------------E--EDR-------------------------------VI-WVYK--IQ-----------DTP-GY----GD---EL-----DV-FRNLK-----MVQ----DY-IE----------------------LQNRKWLEMEQSR-------------------DRKEDLAEL--EDPR-------------VD----LCIFCIPPH---R---LRP--------ID-------------------LKYMFELGK---HVPVV-PVVTKADTMT------------IREAN----TYR-TEVAN-RIANPMV----P---GIH-------------------DK--I-NV--------------------------------------------------------------------------------------------------------------------------------------------------FKFERDTLERAGVQDQ-A-T-PH-PPFLV--------------VASNDISEEL----AAAEP----------PLFWPE-------------------------------------------------------------------------------------------------------------------------RRYPWG-TAEAF-NKEH-SDLLAVRALLMKE----AL-------EEISKTKR--------QRYEAWRRST-LGGL---K--------------------------------------------------------------------LG----------------------RKIASALMWTIIPAV---VCLQIGRAGVRV-------------------------------------------------------------------------DDVKRFV-----------------------------SANFNRVRRLRIQ------------------------------------------------------------------------------------------------------------------------------------------------------------------------------------------------------------------------------------------------------------------------------------------------------------------------------------------------------------------------------------------------------------------------------------------------------------------------------------------------------------------------------------------------------QRAEKPA-------------------------------------TPAPVDEEVPNP---VVAPV---------------THT----AP-AQKKGWGF----------------------------------------------------------------------------------------------------------------------------------------------------------------------------------------------------------------------------------------------------------------------------------------------------------------------------------------------------------------------------------------------------------------------------------------------------------------------------------------------------------------------------------------------------------------------------------------------------------------------------------------------------------------------------------------------------------------------------------
>Query_10033_C_reinhardtii_4651
-------------------------------------------------------------------------------------------------------------------------------------------------------------------------------------------------------------------------------------------------------------------------------------------------------------------------------------------------------------------------------------------------------------------------------------------------------------------------------------------------------------MSST-----------YQKFAASLREQEGPSGSLPTNGPST------TT------PF-ANATN-RYLNNHSGPNDFAMAAP-ATEEKFAGVP-----RTGTMPERRLS--ISSNYS----RASEMVFGKDA-LLGPRRPRPHKIWK-----------------KKYIKLIVVGDSGLGKTTLIKSLISIP------GER--L------------------------------QVHD-G--------------SYTPTEQFRR-----DPES-----------LSSTVSWRD---------------------------------------------------------------E--EDR-------------------------------VI-WVYK--IQ-----------DTP-GY----GD---EL-----DV-FRNLK-----MVQ----DY-IE----------------------SQNRKWLELEQAR-------------------DRKEDLAEI--EDPR-------------VD----LCIFCIPPH---R---LRP--------ID-------------------LKYMFELGK---HVPVV-PVVTKADTMT------------IREAN----TYR-TEVAN-RIANPMV----P---GIH-------------------DK--I-NI--------------------------------------------------------------------------------------------------------------------------------------------------FKFERDTLERAGVQDH-A-T-PH-PPFLV--------------IASNDISEEL----AAAEP----------PLFWPE-------------------------------------------------------------------------------------------------------------------------RRYPWG-TAEAF-NKEH-SDLLAVRALLMKE----AL-------EEISKTKR--------ARYEAWRRTT-LGGL---K--------------------------------------------------------------------LG----------------------RRITGALMWTIIPAI---VCLQVGRAGVRM-------------------------------------------------------------------------EDVRRFI-----------------------------GNNVDRIKR-RLP------------------------------------------------------------------------------------------------------------------------------------------------------------------------------------------------------------------------------------------------------------------------------------------------------------------------------------------------------------------------------------------------------------------------------------------------------------------------------------------------------------------------------------------------------KKAEAKP-------------------------------------APAPVEEPKPAP---APAP----------------APP----PPAPAKKGWGF----------------------------------------------------------------------------------------------------------------------------------------------------------------------------------------------------------------------------------------------------------------------------------------------------------------------------------------------------------------------------------------------------------------------------------------------------------------------------------------------------------------------------------------------------------------------------------------------------------------------------------------------------------------------------------------------------------------------------------
>Query_10034_D_salina_11876
-------------------------------------------------------------------------------------------------------------------------------------------------------------------------------------------------------------------------------------------------------------------------------------------------------------------------------------------------------------------------------------------------------------------------------------------------------------------------------------------------------------MTGD--MPN-VLVDQHGKQVMSLRDV----ALHGQNSLLS------GH------PM-SNAD------------------------------------PGTKLERRPS--FGS-MS----VASRALHPSDSYLLGPKRPRPHKIWK-----------------KKYIKVMVVGDSGLGKTTLVRALLSTP------GER--M------------------------------QVHD-G--------------TYTSKEQWLK-----DPES-----------LCSTVSWRD---------------------------------------------------------------E--EDR-------------------------------TI-WVYK--IQ-----------DTP-GY----GD---DL-----DV-SRSIN-----LFT----TY-IE----------------------EQNYKWLEMEQSS-------------------ERKDDMSEM--EDPR-------------VD----ICIFAIPPH---R---LRA--------VD-------------------IKVMFDLGQ---YVPLV-PVITKADTMT------------IREAT----SYR-NEVDT-KLSNPMI----P---GVK-------------------DK--I-NV--------------------------------------------------------------------------------------------------------------------------------------------------FKFERDTMERAGITDH-A-T-PT-PPFLI--------------VASNDINEDL----NTGDP----------PVFWPE-------------------------------------------------------------------------------------------------------------------------RRYPWG-TAEAF-NREH-SDLLGLRALLLKE----AL-------EEVNKTKR--------QRYEGWRRKA-LNAA---R--------------------------------------------------------------------NG----------------------RRLRQTLLWTIIPAL---ACLHIGRTGLNI-------------------------------------------------------------------------SQVRKHV-----------------------------SNTTSKFRRHVNR------------------------------------------------------------------------------------------------------------------------------------------------------------------------------------------------------------------------------------------------------------------------------------------------------------------------------------------------------------------------------------------------------------------------------------------------------------------------------------------------------------------------------------------------------IRQPLPP-------------------------------------AATPAEE---VA---SPAPM---------------QQE----PQKQRPKFGVF----------------------------------------------------------------------------------------------------------------------------------------------------------------------------------------------------------------------------------------------------------------------------------------------------------------------------------------------------------------------------------------------------------------------------------------------------------------------------------------------------------------------------------------------------------------------------------------------------------------------------------------------------------------------------------------------------------------------------------
>Query_10035_T_deserticola_4180879
-------------------------------------------------------------------------------------------------------------------------------------------------------------------------------------------------------------------------------------------------------------------------------------------------------------------------------------------------------------------------------------------------------------------------------------MEVPKA------SRGGRSYL-----------SLSDAGQ-----AAGEMPV-------------------------------------DVSGTSKVPGLAVA--DRPLNAYAA-------------------ASI-TPDAGGVTP-------------------------------PFTA--RTSIS-N---PTSMDYRSKQLALLGPLRPQPTKVWK-----------------RKFVKLMVVGDSGLGKTTLISALLSKP------GEQ--L------------------------------QVHD-G--------------TNTPLNQFLK-----DPDS-----------LITRVTWKD---------------------------------------------------------------E--QDK-------------------------------VV-WVFR--VQ-----------DTP-GY----GD---DQ-----DI-SRHIG-----MIV----QH-IN----------------------TQNTKWLDMESAR-------------------DRCIDLIDV--EDPR-------------VD----VCLYCLPPH---R---LRQ--------ND-------------------VRYMAELSK---HVPII-PVIMKADTMT------------IHEAQ----RFR-QEVVN-RLQNPAL----S---GIR-------------------GK--I-EV--------------------------------------------------------------------------------------------------------------------------------------------------FRFSPTTMERAGLPSS-AAM-SI-PPFVV--------------IASNDINQAA----LQDEP----------PTYWPE-------------------------------------------------------------------------------------------------------------------------RSYKWG-TAEAF-NPDH-SDLLFLRSLLMAE----AL-------EEVSVDKR--------QRYEEWRAQH-LATPFLAG--------------------------------------------------------------------LR----------------------RRVLRFALATALPAA---AVVFAAQNGFDR-------------------------------------------------------------------------LRMQDCV-----------------------------KDGARKLRERVTG------------------------------------------------------------------------------------------------------------------------------------------------------------------------------------------------------------------------------------------------------------------------------------------------------------------------------------------------------------------------------------------------------------------------------------------------------------------------------------------------------------------------------------------------------KKKKAADA-----------KSAADA--------------RAESAAAAALREAEAAIMAAEQAQ--------QAALQELQKGRQQQQQQPAQKKGWF-----------------------------------------------------------------------------------------------------------------------------------------------------------------------------------------------------------------------------------------------------------------------------------------------------------------------------------------------------------------------------------------------------------------------------------------------------------------------------------------------------------------------------------------------------------------------------------------------------------------------------------------------------------------------------------------------------------------------------------
>Query_10036_T_deserticola_4457248
------------------------------------------------------------------------------------------------------------------------------------------------------------------------------------------------------------------------------------------------------------------------------------------------------------------------------------------------------------------------------------------------------------------------------------------------------MPVRVAAGPGS---------------------------SLL-APPAHLSAKVPVAVPSPAAAPVKSGRAA--------AVPVETPS-LARLRA-----------DDARAAW--------------------------------------QARPSIPVR----------LLD-----------------------------------N------------YINFMVMGESGLGKTTFINNLVSSY-----RTSSGQPHD-----------------GSTT-------SLNA------------FQADPDSLK--------------------------TILEPMEV---------------------------------------------------------------A--EAGR-------------------------------R-LHVT--VQ-----------DMP-GW----GD---DI-----NL-VRYLR------VVV---DF-ILQ---------------------ARQK--------------------------DYEMLAGSRGL--NEAAMCG-----QLQHSIT----ACVYFLSPH------RVKK--------VD-------------------LIIMSALSQ---LVTVI-PVIAKADTMT------------DKELS----AFR-TEVRA-MLSC-------------------------------P-SK--Y--A----------------PSKTL----------------------------------------------------APLDFNTFGF-------------------------------------APQVL--TDLGI------------------TPDAM----------------PLAL--------------ITSNEHETLRDAA-LAAEL--------------GLDQPDV-------Q-----------QPV----------------------------------------------------------------------------------------------RNYRWG-AAYAL-NREH-SDLLTLKRLLLGD----KV-------DSLYAMLD----ES----YNRYLTFC----------------------------------------------------------------------------------------------------------------------------------------------------------------EQYEANGKQLPLIV-----------QNAAAMCTPYLEYDDYSNAKTALDSA---------------------------------------QQA----------------------------------------------------------------------------------------------------------------------------------------------------------------------------------------------------------------------------------------------------------------------------------------------------------------------------------------------------------------------------------------------------------------------------------------------------------------------------------------------------------------------------------------------------MSTLMAEN----------------------KALMERI---------------NTLE-RS-----------------------------GSMTR----------Y-----------------------------------------------------------------------------------------------------------------------------------------------------------------------------------------------------------------------------------------------------------------------------------------------------------------------------------------------------------------------------------------------------------------------------------------------------------------------------------------------------------------------------------------------------------------------------------------------------------------------------------------------------------------------------------------------------------------------------
>Query_10037_T_deserticola_4491635
----------------------------------------------------------------------------------------------------------------------------------------MAPATKGLSLFNLSSKKDKASKSKTSEVDGAMVVKQD-VTKAAEPT----VDPKKA---SDPKKQQA-VIKHAGEPVKDAKLIEEP-VKKFFGPAQPAA---LEAQPAAPA-SKAPEASA--TSSKPAAEKQQ---EAPKILEPKQLAEKPSEFK-AARPTIIINSSSAAPTAPV---PVLAMPAPAAAPLATPF-AAPPAPAAAAV------KEVTFQEPVRSSSATHKEAPAAPKAPEAPKPVETPAA---PAKADAPAVAA----AAAAPMPLSLVAEAAAKAAEKSAAAKSAVQEAALREAAAAAAAAL---------------------------EAASKEAEAAAAAAAADAAAAAAAATEASFKKSSRKAGVVLQPEPEPTSMSRMQA-----------EDARAAW--------------------------------------QTRPRVPVR----------LLD-----------------------------------S------------YVNFMVVGESGLGKTTFINNLVSSYV------TTGSTHD-----------------GSST-------SLAD------------FQSDPDRLK--------------------------TVLEPMEV---------------------------------------------------------------R--EAGR-------------------------------R-LHVT--VQ-----------DMP-GW----AD---DI-----NL-VRFLR------IMV---NF-ILA---------------------QRAK--------------------------DYELLAGGRAL--TQSAMCG-----QLQNSIT----GCVYFLTPH------RVKK--------VD-------------------LIMMSALSQ---LVTVI-PVVAKADTMT------------DDELT----TFR-QEIRT-RLAA-------------------------------P-SK--Y--V----------------QSKTL----------------------------------------------------APLDFNKFVF-------------------------------------DEAVM--NALGL------------------KDDML----------------PLAI--------------ITSNKHELVEDPT-LLSQL--------------GLQADVH----KQVE-----------QPV----------------------------------------------------------------------------------------------RLYKWG-QAYAL-NREH-SDLIVLKRLLLGD----RV-------ESLYAMLD----ES----YKRYVAFC----------------------------------------------------------------------------------------------------------------------------------------------------------------EQYEESGRQLPLIV-----------QDELA-CSAYLEYDDYSNAKSALDAA---------------------------------------QQA----------------------------------------------------------------------------------------------------------------------------------------------------------------------------------------------------------------------------------------------------------------------------------------------------------------------------------------------------------------------------------------------------------------------------------------------------------------------------------------------------------------------------------------------------MSTLMAEN----------------------RALMERL---------------NAVE-KEKGLRYKS--------------------SSGAN------------------------------------------------------------------------------------------------------------------------------------------------------------------------------------------------------------------------------------------------------------------------------------------------------------------------------------------------------------------------------------------------------------------------------------------------------------------------------------------------------------------------------------------------------------------------------------------------------------------------------------------------------------------------------------------------------------------------------------------
>Query_10038_T_deserticola_4123243
-----------------------------------------------------------------------------------------------------------------------------------------------------------------------------------------------------------------------------------------------------------------------------------------------------------------------------------------------M------------------------------------------------------------------------------------------------------SKGGACPQDG--------------------------------------SHRPPMT-------------------------TG-----AYHLDK-----------DDALAAW--------------------------------------QPKPRVLSR----------WLD-----------------------------------T------------YVNYMVLGESGLGKSTFISNLISSYK----VAEPARNQE-----------------GSTT--------LSQ------------FQANPCSLR--------------------------TVLEPMMV---------------------------------------------------------------S--ECSR-------------------------------R-VIIS--IQ-----------DTP-GW----GN---EV-----NL-TRYMR------VVA---SF-LLE---------------------QRIN--------------------------DFEKLHGGCSF--DPSTMCG-----QLPNSIT----ACLYFIPPH------RTKK--------VD-------------------LVLMAAVSQ---LVPII-PVIAKADCMT------------DRELA----QYR-AEVQS-MLQA-------------------------------P-NK--Y--T----------------SGRNM----------------------------------------------------PQLDVSVFHF-------------------------------------SQAIV--DGLGM--------------------RSL----------------PLAV--------------SCSRDVQPCSDPA-CLQGM--------------GLEG-G-----DKPV-----------QPV----------------------------------------------------------------------------------------------RHYKWG-AVYPL-NRGH-SDLIVLKRLLMGD----RV-------DSLYAMLD----ES----YSRYVQFC----------------------------------------------------------------------------------------------------------------------------------------------------------------SLYEENDRQLQLIV-----------QDACQVAVPYLEYDNSVKARTALSCT---------------------------------------ESA----------------------------------------------------------------------------------------------------------------------------------------------------------------------------------------------------------------------------------------------------------------------------------------------------------------------------------------------------------------------------------------------------------------------------------------------------------------------------------------------------------------------------------------------------MTTLADEN----------------------RMLADRL---------------AAVE-ADKAEIVER--------------------LRRKH------------GGRS----------------------------------------------------------------------------------------------------------------------------------------------------------------------------------------------------------------------------------------------------------------------------------------------------------------------------------------------------------------------------------------------------------------ITSSTSSVPSC-----------------------------------------------------------------------------------------------------------------------------------------------------------------------------------------------------------------------------------------------------------------------------------------------
>Query_10039_T_deserticola_497567
--------------------------------------------------------------------------------------------------------------------------------------------------------------------------------------------------------------------------------------------------------------------------------------------------------------------------------------------------------------------------------------------------------------------------------------------------------------------------------------------------------------------------MTAGGMYGTMTSAF----TASRNGRTSEVLGEGSN------PM-QSLDMSSKRQSAADGGDYD-----GYGNGDMSAT-----RR---TDRLSS--M----NG---RAYDSRVNQQA-LLGPRRPRPHKIWK-----------------KKFIKVLIVGDSGLGKTTLVKTLLSTP------GER--L------------------------------QVHD-G--------------TYTPADQFIK-----DADS-----------LCSTVTWKD---------------------------------------------------------------E--EDR-------------------------------VI-WVYR--IQ-----------DTP-GY----GD---DL-----DI-MNHIN-----MIN----GH-IN----------------------KCNEKWLQLESAR-------------------DRSQDLTEV--EDPR-------------ID----VCLFCVPPH---R---LRP--------ID-------------------IRYMYELGK---AVPII-PVITKADTMT------------IREAQ----NYK-QEVFS-RLQNPNV----H---GVR-------------------GK--I-DT--------------------------------------------------------------------------------------------------------------------------------------------------FKFDKETLERAGMGDA-AGG-NT-PPFLV--------------IASNDISEEM----NQMEV----------PVFWPE-------------------------------------------------------------------------------------------------------------------------RRYPWG-TAQAF-NPDH-SDLLHLRALLLKE----AL-------EDICKDKR--------TRYETWRSHR-LSGP---R--------------------------------------------------------------------FG----------------------TRLKRFAITTVLPVA---AAVYAAQRGINV-------------------------------------------------------------------------KQVRDRV-----------------------------SSVSKRLRRGSKG------------------------------------------------------------------------------------------------------------------------------------------------------------------------------------------------------------------------------------------------------------------------------------------------------------------------------------------------------------------------------------------------------------------------------------------------------------------------------------------------------------------------------------------------------TKEQQQ--QPA--------------------------A---P-EPA-PLPEPEPVP-VPAAPPA-------------------PTPAPAPAKKRW-F----------------------------------------------------------------------------------------------------------------------------------------------------------------------------------------------------------------------------------------------------------------------------------------------------------------------------------------------------------------------------------------------------------------------------------------------------------------------------------------------------------------------------------------------------------------------------------------------------------------------------------------------------------------------------------------------------------------------------------
>Query_10040_T_deserticola_397729
--------------------------------------------------------------------------------------------------------------------------------------------------------------------------------------------------------------------------------------------------------------------------------------------------------------------------------------------------------------------------------------------------------------------------------------------------------------------------------------------------------------------------MTAGSMYGTMTSAF----TASRNGRTSEVLGEGSN------PM-QSLDISSKRQSAADGGDYD-----GYGNGDM-AS-----RR---TDRLSS--M----NG---RAYDSRVNQQA-LLGPRRPRPHKIWK-----------------KKFIKVLIVGDSGLGKTTLVKTLLSTP------GER--L------------------------------QVHD-G--------------TYTPADQFIK-----DADS-----------LCSTVTWKD---------------------------------------------------------------E--EDR-------------------------------VI-WVYR--IQ-----------DTP-GY----GD---DL-----DI-MNHIN-----MIN----GH-IN----------------------KCNEKWLQLESAR-------------------DRSQDLTEV--EDPR-------------ID----VCLFCVPPH---R---LRP--------ID-------------------IRYMYELGK---AVPII-PVITKADTMT------------IREAQ----NYK-QEVFS-RLQNPNV----H---GVR-------------------GK--I-DT--------------------------------------------------------------------------------------------------------------------------------------------------FKFDKETLERAGMGDA-AGG-NT-PPFLV--------------IASNDISEEM----NQMEV----------PVFWPE-------------------------------------------------------------------------------------------------------------------------RRYPWG-TAQAF-NPDH-SDLLHLRALLLKE----AL-------EDICKDKR--------TRYETWRSHR-LSGP---R--------------------------------------------------------------------FG----------------------TRLKRFAITTVLPVA---AAVYAAQRGINI-------------------------------------------------------------------------KQVRDRV-----------------------------SSVSKRLRRGSKG------------------------------------------------------------------------------------------------------------------------------------------------------------------------------------------------------------------------------------------------------------------------------------------------------------------------------------------------------------------------------------------------------------------------------------------------------------------------------------------------------------------------------------------------------TKEQQQ--QPA--------------------------A--AP-VPA-PLPEPEPVP-VPVPVPA---------------AAATPAPAPAPAKKGW-W----------------------------------------------------------------------------------------------------------------------------------------------------------------------------------------------------------------------------------------------------------------------------------------------------------------------------------------------------------------------------------------------------------------------------------------------------------------------------------------------------------------------------------------------------------------------------------------------------------------------------------------------------------------------------------------------------------------------------------
>Query_10041_T_deserticola_4104144
-----------------------------------------------------------------------------------------------------------------------------------------------------------------------------------------------------------------------------------------------------------------------------------------------------------------------------------------------M------------------------------------------------------------------------------------------------------SKGGPCPQDG--------------------------------------SHRPPMT-------------------------TG-----AYHLDK-----------DDALAAW--------------------------------------QPKPRVLSR----------WLD-----------------------------------T------------YVNYMVLGESGLGKSTFISNLISSYK----VAEPARNQE-----------------GSTT--------LSQ------------FQADPCSLR--------------------------TVLEPMMV---------------------------------------------------------------P--ECSR-------------------------------R-VIIS--IQ-----------DMP-GW----GN---EV-----NL-TRYMR------VVA---SF-LLE---------------------QRIS--------------------------DFEKLHGGCSF--DPSTMCG-----QLPNSIT----ACLYFIPPH------RTKK--------VD-------------------LVLMAAVSQ---LVPII-PVIAKADCMT------------DRELA----QYR-AEVQS-MLQA-------------------------------P-NK--Y--T----------------SGRNM----------------------------------------------------PQLDVSVFQF-------------------------------------SQAIV--DGLGM--------------------RSL----------------PLAV--------------SCSRDVQPCSDPA-CLQGM--------------GLEG-A-----GKPV-----------QPV----------------------------------------------------------------------------------------------RHYKWG-AVYPL-NRGH-SDLIVLKRLLMGD----RV-------DSLYAMLD----ES----YSRYVQFC----------------------------------------------------------------------------------------------------------------------------------------------------------------SLYEENDRQLQLIV-----------QDACQVGVPYLEYDNSVKARTALSCT---------------------------------------ESA----------------------------------------------------------------------------------------------------------------------------------------------------------------------------------------------------------------------------------------------------------------------------------------------------------------------------------------------------------------------------------------------------------------------------------------------------------------------------------------------------------------------------------------------------MTTLADEN----------------------RMLADRL---------------AAVE-ADKAEIVER--------------------LRRKH------------GGRS----------------------------------------------------------------------------------------------------------------------------------------------------------------------------------------------------------------------------------------------------------------------------------------------------------------------------------------------------------------------------------------------------------------ITSSTLSVPSC-----------------------------------------------------------------------------------------------------------------------------------------------------------------------------------------------------------------------------------------------------------------------------------------------
>Query_10042_T_deserticola_4456753
-----------------------------------------------------------------------------------------------------------------------------------------------------------------------------------------------------------------------------------------------------------------------------------------------------------------------------------------------MAPQ--KKNK-SLF---------------SSFMKSKDPVVGSQLTKDMPASFAAPMA-SPAKPATPE-----------PAKPALVKAPSSGASAP---SSVASMPVRVAAGPGS---------------------------SLL-APPAHLSAKVPVAVPSPAAAPVKSGRAA--------AVPVETPS-LARLRA-----------DDARAAW--------------------------------------QARPSIPVR----------LLD-----------------------------------N------------YINFMVMGESGLGKTTFINNLVSSY-----RTSSGQPHD-----------------GSTT-------SLNA------------FQADPDSLK--------------------------TILEPMEV---------------------------------------------------------------A--EAGR-------------------------------R-LHVT--VQ-----------DMP-GW----GD---DI-----NL-VRYLR------VVV---DF-ILQ---------------------ARQK--------------------------DYEMLAGSRGL--NEAAMCG-----QLQHSIT----ACVYFLSPH------RVKK--------VD-------------------LIIMSALSQ---LVTVI-PVIAKADTMT------------DKELS----AFR-TEVRA-MLSC-------------------------------P-SK--Y--A----------------PSKTL----------------------------------------------------APLDFNTFGF-------------------------------------APQVL--TDLGI------------------TPDAM----------------PLAL--------------ITSNEHETLRDAA-LAAEL--------------GLDQPDV-------Q-----------QPV----------------------------------------------------------------------------------------------RNYRWG-AAYAL-NREH-SDLLTLKRLLLGD----KV-------DSLYAMLD----ES----YNRYLTFC----------------------------------------------------------------------------------------------------------------------------------------------------------------EQYEANGKQLPLIV-----------QNAAAMCTPYLEYDDYSNAKTALDSA---------------------------------------QQA----------------------------------------------------------------------------------------------------------------------------------------------------------------------------------------------------------------------------------------------------------------------------------------------------------------------------------------------------------------------------------------------------------------------------------------------------------------------------------------------------------------------------------------------------MSTLMAEN----------------------KALMERI---------------NTLE-RS-----------------------------GSMVR----------VASA----------------------------------------------------------------------------------------------------------------------------------------------------------------------------------------------------------------------------------------------------------------------------------------------------------------------------------------------------------------------------------------------------------------PESALRL---------------------------------------------------------------------------------------------------------------------------------------------------------------------------------------------------------------------------------------------------------------------------------------------------
>Query_10043_T_obliquus_34218
-------------------------------------------------------------------------------------------------------------------------------------------------------------------------------------------------------------------------------------------------------------------------------------------------------------------------------------------------------------------------------------------------------------------------------------MDIPKA------SRGGRAYL-----------SLSDAGQ-----AAGEVAV-------------------------------------DGPSSSKVPSLAVT--DRPLNAYAA-------------------ASM-TPDAGGLTP-------------------------------QLTA--RTSMS-N---QTSLDYRNKQLALLGPLRPQPTKIWK-----------------RKFVKLMVVGDSGLGKTTLISALLSKP------GEQ--L------------------------------QVHD-G--------------TNTPLGQFLK-----DPDS-----------LITRVTWKD---------------------------------------------------------------E--QDK-------------------------------VV-WVFR--VQ-----------DTP-GY----GD---DQ-----DI-SRHIG-----MIV----QH-IN----------------------AQNTKWLDMESAR-------------------DRCIDLIDV--EDPR-------------VD----VCLYCLPPH---R---LRQ--------ND-------------------VRYMAELSK---HVPII-PVIMKADTMT------------IHEAQ----RFR-QEVVN-RLQNPAL----S---GIR-------------------GK--I-EV--------------------------------------------------------------------------------------------------------------------------------------------------FRFSPQTLERAGLPSS-AAM-SI-PPFVV--------------IASNDINQAA----LQDEP----------PTYWPE-------------------------------------------------------------------------------------------------------------------------RSYKWG-TAEAF-NPDH-SDLLFLRSLLMAE----AL-------EEVSVDKR--------QRYEEWRQRH-LATPFLAG--------------------------------------------------------------------LR----------------------RRLLRFALATALPAA---AVVFAAQNGFDK-------------------------------------------------------------------------QRMRDSV-----------------------------KDGAQRLKERVIG------------------------------------------------------------------------------------------------------------------------------------------------------------------------------------------------------------------------------------------------------------------------------------------------------------------------------------------------------------------------------------------------------------------------------------------------------------------------------------------------------------------------------------------------------KK--AADA-----------QSAADA--------------RAESAAAAALREAEAAIMAAEQAQ--------QAALQELQKGRQQQQQ-PAQKKGWF-----------------------------------------------------------------------------------------------------------------------------------------------------------------------------------------------------------------------------------------------------------------------------------------------------------------------------------------------------------------------------------------------------------------------------------------------------------------------------------------------------------------------------------------------------------------------------------------------------------------------------------------------------------------------------------------------------------------------------------
>Query_10044_T_obliquus_2749128
-----------------------------------------------------------------------------------------------------------------------------------------------------------------------------------------------------------------------------------------------------------------------------------------------------------------------------------------------MAPQ--KKNK-SLF---------------ASFLKSKDPVVGSQLTKDKAASVATPVA-LPAKPATAE-----------PAKATPVKA---SPPAP---G-VVSSPVRVSASSGS---------------------------SAASATPAYK----PVSIPSPSAAPVKSGRAA--------AVPVETPS-LARLRA-----------DDARAAW--------------------------------------QARPSIPVR----------LLD-----------------------------------N------------YINFMVMGESGLGKTTFINNLVSSY-----RTTRGQPHD-----------------GSTT-------SLSA------------FQADPDSLK--------------------------TVLEPMEV---------------------------------------------------------------S--EAGR-------------------------------R-LHVS--VQ-----------DMP-GW----GD---DI-----NL-VRYLR------VVV---DF-ILQ---------------------ARMK--------------------------DYEMLAGSRGL--NEAAMCG-----QLQHSIT----ACVYFLSPH------RVKK--------VD-------------------LIIMSALSQ---LVTVI-PVIAKADTMT------------DKELS----AFR-SEVRA-MLSC-------------------------------P-SK--Y--A----------------PSKTL----------------------------------------------------APLDFNTFGF-------------------------------------APQVL--TDLGI------------------TPDAM----------------PLAL--------------ITSNEHESLRDSA-LAAEL--------------GLDQPEV-------Q-----------QPV----------------------------------------------------------------------------------------------RNYRWG-AAYAL-NREH-SDLLTLKRLLLGD----KV-------DSLYAMLD----ES----YNRYLNFC----------------------------------------------------------------------------------------------------------------------------------------------------------------QQYEANGKQLPLIV-----------QNAAAMCTPYLEYDDYSNAKTALDSA---------------------------------------QQA----------------------------------------------------------------------------------------------------------------------------------------------------------------------------------------------------------------------------------------------------------------------------------------------------------------------------------------------------------------------------------------------------------------------------------------------------------------------------------------------------------------------------------------------------MSTLMAEN----------------------KALMERI---------------NVLE-RS-----------------------------GNMSR----------Y-----------------------------------------------------------------------------------------------------------------------------------------------------------------------------------------------------------------------------------------------------------------------------------------------------------------------------------------------------------------------------------------------------------------------------------------------------------------------------------------------------------------------------------------------------------------------------------------------------------------------------------------------------------------------------------------------------------------------------
>Query_10045_T_obliquus_2801464
----------------------------------------------------------------------------------------------------------------------------------------MAPATKGLSLFNLSLKKDKASKSKKTEVEGGMVLKQD-VSKPAAPA----VDPKKALLLSDPKKQQQPAAKPAAEPAKDVKKIDEP-MKKAPEPAKPAAAAPVSAKPAAPAASKAPEAVAAPTSAKPAAEQQKQQPEAPKKEEAKKTEEKPAAPKPAASSSSSSSSSSPAPAAPVAATPVMALPAPVAAPVATLAPAAPAAPAAAAAAAAAAAKEVSFQAPASSSSSS---SSVPQEAPAAPKPVETPT----PAAAAAPAAASPKADATAAPVPLPLAAEAAAKAAEKSAVAKAAAQEAAQREAAAAAAAAF---------------------------EAASKEAAAAAAAATATAPAPTASP-----KKTSGKAAP--QPVPEPTNMSRMRA-----------EDARAAW--------------------------------------QTRPRVPVR----------LLD-----------------------------------S------------YVNFMVVGESGLGKTTFINNLVSSYT------TTGKTHD-----------------GSST-------SLAD------------FQSDPDRLK--------------------------TVLEPMEV---------------------------------------------------------------R--EAGR-------------------------------R-LHVT--VQ-----------DMP-GW----AD---DI-----NL-VRFLR------IMV---TF-ILA---------------------QRAKCGWADDINLVCFLCIMVTFILAQRAKDYELLAGGRAL--TESAMCG-----QLQNSIT----ACVYFLTPH------RVKK--------VD-------------------LIMMSALSQ---LVTVI-PVVAKADTMT------------DEELA----TFR-QEIRT-RLAA-------------------------------P-FK--Y--V----------------HSKTL----------------------------------------------------APLEFNKFAF-------------------------------------NECVM--NALGL------------------KDDMMPLAIITSNKHEPEDMTPLAI--------------ITSNKHEPVEDAS-LLSQL--------------GLQANSE----K-VE-----------QPV----------------------------------------------------------------------------------------------RQYKWG-QAYAL-NREH-SDLIVLKRLLLGD----RV-------DSLYAMLD----QS----YKRYVEFC----------------------------------------------------------------------------------------------------------------------------------------------------------------EQYEEAGNQLPLIV-----------QDELA-CSAYLEYDDYSNAKSALDAA---------------------------------------QQA----------------------------------------------------------------------------------------------------------------------------------------------------------------------------------------------------------------------------------------------------------------------------------------------------------------------------------------------------------------------------------------------------------------------------------------------------------------------------------------------------------------------------------------------------MSTLMAEN----------------------KVLVERL---------------NSLE-REKGLRYKA--------------------TTSTN------------------------------------------------------------------------------------------------------------------------------------------------------------------------------------------------------------------------------------------------------------------------------------------------------------------------------------------------------------------------------------------------------------------------------------------------------------------------------------------------------------------------------------------------------------------------------------------------------------------------------------------------------------------------------------------------------------------------------------------
>Query_10046_T_obliquus_2667452
-------------------------------------------------------------------------------------------------------------------------------------------------------------------------------------------------------------------------------------------------------------------------------------------------------------------------------------------------------------------------------------------------------------------------------------------------------------------------------------------------------------MYSYKNSNG-DAGMTAGSMYGTMTSAF----SASRNGRTSEVLTEGAN------PM-QSLDMGSKRQSAADGGDYD-----GYVNGDM-SS-----RR---PDRLNS--MTSA-SG---RMYDSRVNQQA-LLGPRRPRPHKIWK-----------------KKFIKVLIVGDSGLGKTTLVKTLLSTP------GER--L------------------------------QVHD-G--------------TYTPADQFVK-----DPDS-----------LCSTVTWKD---------------------------------------------------------------E--EDR-------------------------------VI-WVYR--IQ-----------DTP-GY----GD---DL-----DI-MNHIN-----MIN----GH-IN----------------------NCNEKWLSLESAR-------------------DRSQDLTEV--EDPR-------------ID----VCLFCVPPH---R---LRP--------ID-------------------IRYMYELGK---AVPII-PVITKADTMT------------IREAQ----NYK-QEVFS-RLQNPNV----H---GVR-------------------GK--I-NT--------------------------------------------------------------------------------------------------------------------------------------------------FRFDKETLERAGMGDA-AGS-NT-PPFLV--------------IASNDINEEM----NQMEV----------PVFWPE-------------------------------------------------------------------------------------------------------------------------RRYPWG-TAQAF-NPDH-SDLLHLRALLLKE----AL-------EDICKDKR--------TRYETWRKHR-LAGP---R--------------------------------------------------------------------FG----------------------TRLKRFALTTVLPVA---LALYAAQRGVDV-------------------------------------------------------------------------KQVRDKI-----------------------------SSASKHLRRGSKG------------------------------------------------------------------------------------------------------------------------------------------------------------------------------------------------------------------------------------------------------------------------------------------------------------------------------------------------------------------------------------------------------------------------------------------------------------------------------------------------------------------------------------------------------SKKQQQEQQPA--------------------------A--AP-EPA-PLPEPEPVP-AAAAAPA-----------------------PAPAKKGW-W----------------------------------------------------------------------------------------------------------------------------------------------------------------------------------------------------------------------------------------------------------------------------------------------------------------------------------------------------------------------------------------------------------------------------------------------------------------------------------------------------------------------------------------------------------------------------------------------------------------------------------------------------------------------------------------------------------------------------------
>Query_10047_T_obliquus_1687850
---------MSNASRASGIDGLSAVQLRPNSH----------------------------------------------------------------------------------------------------------------------------------------------------------------------------------PGQDP----------------------------------------------------GAQAGTTGVP-----------------------------------------------------------------------------------------------------------------------------------------------------------AASKVKMPSEAQQAS--------------------------------------------------------------------------------------------------------------------------------------------------------------------------------------------FWDQQIANGN--LSMCSVKYPTYVNVMLYGESGLGKTTSIMNLIGSWGIK-RAGAAFQKAF---------------------ASAACKGPGSS-GV----------GESGKTSLELFKA-----DPDS-------------LKVELEP---------------------------------------------------------------L--LDDT----------------------------SNLE-MHFS--FQ-----------DMP-GW----GD---DI-----NL-VNSLK-----TVL----DF-LLK---------------------QRQKDYIRNKAGL-------------------TEHCAVPGT-MMRHG-------------IT----VCLYFVPPH---R---VKP--------ID-------------------WIMMAAISK---LVAVI-PVIAKADTFT------------AQEME----DFR-QELLQ-VIQHQQAGVACSSNSSSPATSS---------PPTPNANTPPA-PGTAATSPDASESSAASSSSSSSTPIGSPRSAAAALSGSAARLA--AVTAAAPGAGGGKVVSLPLGSKLLGEGDIRDYRASMMAEVVHKVNSSKPAAPDSSAAAAGPVAVVVRASQSTEHAGAAGAKAVEEDP----VGLASQLCLETYQFRESDLEMVGASTS------QLPPFAI--------------VASKDLMGPE-------DV--------------TAAD-G----------------GQVGQPF----------------------------------------------------------------------------------------------RRYRWG-SAFPL-NRDH-SDLIILKQLLFGHRN-FAVH-------DLLQDSW--------RRAFTFAREY-ETLLRDN-GH-----------ELAS-------ATTALLSVS---------------------------------------------------------------------LAPMV-DALC---SSTCG-S-------------------------------------------------------------------------TELADKL-----------------------------RSEEAKE---VIT------------------------------------------------------------------------------------------------------------------------------------------------------------------------------------------------------------------------------------------------------------------------------------------------------------------------------------------------------------------------------------------------------------------------------------------------------------------------------------------------------------------------------------------------------NLERAR---EQL--------------------------------------ERSAAVERKLSHKL--------------DKAKTEAEGLRGKLAEQA-GVITRLLS-EIEAAKAPTKKKWRLGGGN------------------------------------------------------------------------------------------------------------------------------------------------------------------------------------------------------------------------------------------------------------------------------------------------------------------------------------------------------------------------------------------------------------------------------------------------------------------------------------------------------------------------------------------------------------------------------------------------------------------------------------------------------------------------------------------------------
>Query_10048_T_obliquus_1342196
-----------------------------------------------------------------------------------------------------------------------------------------------------------------------------------------------------------------------------------------------------------------------------------------------------------------------------------------------M------------------------------------------------------------------------------------------------------AAQGASPRDG--------------------------------------SQRPPVP-------------------------QA-----AYQLAK-----------DDALAAW--------------------------------------QAKPRVQSR----------WLD-----------------------------------T------------YVNYMVLGESGLGKTTFINNLISSYA----VSTPARIQD-----------------SNTT-------TLSQ------------FQGDSESLR--------------------------TVLEPMMV---------------------------------------------------------------P--ECSR-------------------------------R-VIIS--IQ-----------DMP-GW----GD---DV-----NL-TRYLR------AVA---SF-LLE---------------------QRIK--------------------------DYEKLDGGCNF--DPTTMCG-----QLPHSIT----ACLYFLPPH------RTKK--------ID-------------------LVLMAAVSQ---LVPII-PVIAKADCMT------------DRELA----TYR-NEVQG-MLQS-------------------------------P-NK--Y--T----------------SGRNM----------------------------------------------------PQLDVSTFQF-------------------------------------SQAII--EGLAM--------------------RSL----------------PLAV--------------SCSRDVEPCDDPA-FLQSM--------------GLEG-L-----EKPV-----------QPV----------------------------------------------------------------------------------------------RHYKWG-AVYPL-NRGH-SDLIVLKRLLLGD----RV-------DSLYAMLD----ES----YSRYVAFC----------------------------------------------------------------------------------------------------------------------------------------------------------------GLYEENDRQLQLIL-----------QDACQVGVPYLEYDNSVKARTALSSA---------------------------------------KSA----------------------------------------------------------------------------------------------------------------------------------------------------------------------------------------------------------------------------------------------------------------------------------------------------------------------------------------------------------------------------------------------------------------------------------------------------------------------------------------------------------------------------------------------------MTILTEEN----------------------RMLAERL---------------AEVE-AEKVEIVET--------------------LRRKH------------GGRS----------------------------------------------------------------------------------------------------------------------------------------------------------------------------------------------------------------------------------------------------------------------------------------------------------------------------------------------------------------------------------------------------------------VTSSGAGVASC-----------------------------------------------------------------------------------------------------------------------------------------------------------------------------------------------------------------------------------------------------------------------------------------------
>Query_10049_T_obliquus_2678677
-----------------------------------------------------------------------------------------------------------------------------------------------------------------------------------------------------------------------------------------------------------------------------------------------------------------------------------------------MLHNPSNVIKFSHALRASFLSHAPYNLTNANHRKMAPATAEKKKGGSLLFSFGRN---KAEKAKAASVTTKPSDKPVKGSSIVSKAS--SNSSSA------ATSSPKAAVPKVL---------------------------SNG-VPMGSSSPVSPA--AASKRRLAPAEP-----------AHEAPTAMN--LRR-----------DDAAAAW--------------------------------------QSRPRMPSR----------LMD-----------------------------------T------------YVNFMVLGESGLGKTTFIQNLTSSFR----VVNGGRVQD-----------------GSCT-------TLSQ------------FQADPDSLR--------------------------TVLEPMDI---------------------------------------------------------------P--ESSR-------------------------------R-LMIS--IQ-----------DMP-GW----GD---DI-----NL-MRYMR------IIT---GF-LLE---------------------QRAK--------------------------DYEKLAGGRAL--DKTAMCG-----QLQHSIT----ACLYFIPPH------RTKK--------ID-------------------LILMAAISQ---LVTII-PVIGKSDSMT------------EAELN----AYR-AEVLA-MLSA-------------------------------P-NK--F--V----------------AARNL----------------------------------------------------PQLEVSLFSF-------------------------------------AESIL--TDLGM------------------SQSQL----------------PIAV--------------VTSRDAEPCDDAA-FLESL--------------GLADVQ------NPV-----------QPV----------------------------------------------------------------------------------------------RHYRWG-ACYPL-NRGH-SDLIVLKRLLLGD----RV-------ESLYAMLD----DS----YARYMTFC----------------------------------------------------------------------------------------------------------------------------------------------------------------NAFEDSGKQLQMVV-----------QDACQVGGPHLEYDDYAKAKVALDSA---------------------------------------KAA----------------------------------------------------------------------------------------------------------------------------------------------------------------------------------------------------------------------------------------------------------------------------------------------------------------------------------------------------------------------------------------------------------------------------------------------------------------------------------------------------------------------------------------------------MSTLSEEN----------------------RILAERL---------------AAAE-REKKALLER--------------------MRA--------------------------------------------------------------------------------------------------------------------------------------------------------------------------------------------------------------------------------------------------------------------------------------------------------------------------------------------------------------------------------------------------------------------------------------------------------------------------------------------------------------------------------------------------------------------------------------------------------------------------------------------------------------------------------------------------------------------------------------------
>Query_10050_M_neglectum_3550_XM_014042789_1
-------------------------------------------------------------------------------------------------------------------------------------------------------------------------------------------------------------------------------------------------------------------------------------------------------------------------------------------------------------------------------------------------------------------------------------MAATRAFHTSL--EDTNKNIGLAGI------------A---------RDTLADGDQ---------GGSEPHPLSPG---------YSQTPRLEPG-----GSRASSLADGLPEPLG----------------------AGQPSPVVASRRAR-----------------------PATV--RAGVTAS---AGPPRQRQRHQELLGPSRPAPTKIWK-----------------RRWVKVLVVGDSGLGKTTLISSLLNTA------QEL--V------------------------------QVHD-G--------------TGTSLAQFRS-----DPDS-----------LTTTISWKD---------------------------------------------------------------E--ESR-------------------------------EV-WMLR--VQ-----------DTP-GY----GD---WM-----NI-QCHID-----MIK----DY-VE----------------------TQNKKWLDME------------------------LVDMAEV--DDPR-------------VD----VCLYCLPPH---R---LRP--------ND-------------------IRYMAQLGK---VVPII-PVVLKSDTMT------------ISEAQ----RFR-QEVAA-NIKNPTT----R---GVK-------------------QG--I-RT--------------------------------------------------------------------------------------------------------------------------------------------------FAFSPQSVERAGLEPG-SPV-CP-YPLVV--------------IASNDINQAM----LRGEQ----------PVFWPQ-------------------------------------------------------------------------------------------------------------------------RAYKWG-TAEAF-NSSH-SDLLALRALLLSE----GL-------EEMVASKK--------QRYEGWRRAA-LRVPFFRR--------------------------------------------------------------------LR----------------------RRAARLALLTLLPAA---AFAFAAAHEFDA-------------------------------------------------------------------------RKIRDAV-----------------------------DRARKDVFKGAAS------------------------------------------------------------------------------------------------------------------------------------------------------------------------------------------------------------------------------------------------------------------------------------------------------------------------------------------------------------------------------------------------------------------------------------------------------------------------------------------------------------------------------------------------------GAASAAAAVEPLLLVAAGKG----------QQDGALVELPVAAAPAVTAPAAAAPVMAAPVAPGSMQKQQGQGPLQEQQQLRREEQQQH--KKGWW-----------------------------------------------------------------------------------------------------------------------------------------------------------------------------------------------------------------------------------------------------------------------------------------------------------------------------------------------------------------------------------------------------------------------------------------------------------------------------------------------------------------------------------------------------------------------------------------------------------------------------------------------------------------------------------------------------------------------------------
>Query_10051_F_rotunda_4297391
-------------------------------------------------------------------------------------------------------------------------------------------------------------------------------------------------------------------------------------------------------------------------------------------------------------------------------------------------------------------------------------------------------------------------------------MPSLDN------SHGHEGSI-----------DIGRPDQETHSTALLDMPVKA--------------GMRGHASNGRTYAGS-ADNRDESTPEYRTGSTINTSFDKPLASYVP-------------------PTLGAPDAGIAAP-------------------------------PITA--RTSLSQH---QTSMDFRSKQLSLLGPMRPQPTKIWK-----------------RKFVKLMVVGDSGLGKTTLISALLSKP------GEQ--L------------------------------QVHD-G--------------TNTPLNQFVK-----DPDS-----------LITRVTWKD---------------------------------------------------------------E--HDK-------------------------------VV-WVFR--VQ-----------DTP-GY----GD---DE-----DI-TKHID-----LIL----NH-IN----------------------HQNTKWLDLESAR-------------------DRCIDMVDV--EDPR-------------VD----VCLYCLPPH---R---LRA--------ND-------------------VRYMAELSK---HVPIV-PVIMKADTMT------------IHEAQ----RFR-QEVVN-RLQNPAL----S---GIR-------------------GK--I-EM--------------------------------------------------------------------------------------------------------------------------------------------------FQFSPSTMERAGLPSS-AAM-SI-PPFVV--------------IGSNDINQAA----LQDDP----------PTYWPE-------------------------------------------------------------------------------------------------------------------------RSYKWG-TAEAF-NPDH-SDLLFLRSLLMAE----AL-------EEVSLAKR--------QRYEEWRQKH-LAVPFMTR--------------------------------------------------------------------LK----------------------RAVLQFVIATALPAA---AVVFAANHGFDG-------------------------------------------------------------------------HRIKATV-----------------------------VNSARQARIPGFR------------------------------------------------------------------------------------------------------------------------------------------------------------------------------------------------------------------------------------------------------------------------------------------------------------------------------------------------------------------------------------------------------------------------------------------------------------------------------------------------------------------------------------------------------KKQSVQKA-----------QPAAAAAAMQPESTQPLLAISAERAAAAAVREAEVAVLAAEQAQ--------RAAVEEWQKGRQQQQQAPPKRKGWF-----------------------------------------------------------------------------------------------------------------------------------------------------------------------------------------------------------------------------------------------------------------------------------------------------------------------------------------------------------------------------------------------------------------------------------------------------------------------------------------------------------------------------------------------------------------------------------------------------------------------------------------------------------------------------------------------------------------------------------
>Query_10052_F_rotunda_4369571
-----------------------------------------------------------------------------------------------------------------------------------------------------------------------------------------------------------------------------------------------------------------------------------------------------------------------------------------------MAPSAGKRFK-GFMRNALGTPAGEHANKDAAVGTSAEVVTAPALKAQLLPAVVKPSN-AEKSAAAAASVAQRSPLAIKVPQRALSPT-QPTTPVPTANAAAVASPPGTTGQPGY---------------------------SASAAAATQNAGTTQQADQTAVRASANHGKTANSNSSSNVGAAAQQLMSEANLRP-----------VDAVAAW--------------------------------------QSKPAVPVR----------LLD-----------------------------------T------------YVNYLILGESGLGKTTCIHNLVSSYSKV-TNKDLSEPLD-----------------GSAT-------SLTS------------FQASSESLK--------------------------TVVAPMDL---------------------------------------------------------------V--ESGK-------------------------------R-LHVA--FQ-----------DTP-GW----SD---DI-----NT-VQYLR------KMT---QF-VLE---------------------QRAK--------------------------DYKLMAGARAL--DEVAMCG-----QLRHSIT----ACLYFITPH------RLKK--------VD-------------------VIIMCALSQ---LVTVI-PVIAKADTMT------------ETELM----TYR-QQVCA-TLQD-------------------------------P-SV--V--A----------------ASNTL----------------------------------------------------PALCFNNFGL-------------------------------------QHKVL--SGLDV------------------APDHL----------------PLAL--------------ITSRDTESMTNPN-LLGAL--------------GLRQTDF-------K-----------QPV----------------------------------------------------------------------------------------------RRYRWG-AAYAF-NHEH-SDLLLLKRLLLGD----KV-------GSLYALLD----ES----YRRYVEFC----------------------------------------------------------------------------------------------------------------------------------------------------------------QQYEDAGQQVPVLV-----------QTAAASSTPYLDYEDYRNAKTAVESA---------------------------------------QQA----------------------------------------------------------------------------------------------------------------------------------------------------------------------------------------------------------------------------------------------------------------------------------------------------------------------------------------------------------------------------------------------------------------------------------------------------------------------------------------------------------------------------------------------------MKILMAEN----------------------KALLEKL---------------KLLQ-AAKKQLAER--------------------DNGNATT----------NGHG----------------------------------------------------------------------------------------------------------------------------------------------------------------------------------------------------------------------------------------------------------------------------------------------------------------------------------------------------------------------------------------------------------------NKGTTAN---------------------------------------------------------------------------------------------------------------------------------------------------------------------------------------------------------------------------------------------------------------------------------------------------
>Query_10053_F_rotunda_4546381
------------------------------------------------------------------------------------------------------------------------------------------------------------------------------------------------------------------------------------------------------------------------------------------------------------------------------------------------------------------------------------------------------------------------------------------------------------------------------------------------------------------------------------------------------------------------------------------------------------------------------MSG---RLYDRSLSQQA-LLGPRRPRPHKIWK-----------------KKFIKVLVVGDSGLGKTTLVKTLLSTS------GER--L------------------------------QVHD-G--------------TYTPADQFIK-----DPDS-----------LCSTVTWKD---------------------------------------------------------------E--EDR-------------------------------VI-WVYR--IQ-----------DTP-GY----GD---DL-----DI-MNHIN-----MII----GY-LN----------------------SCNNKWLEMESAR-------------------DRVQDLAEV--EDPR-------------VD----VCLFCVPPH---R---LRP--------ID-------------------IRYMYELGK---AVPII-PVITKADTMT------------IREAQ----NYK-QEVFS-RLQNPNV----H---GVR-------------------GK--I-NT--------------------------------------------------------------------------------------------------------------------------------------------------FNFDKETLERAGMGDT-AGT-NT-PPFLV--------------IASNDINEKM----NQLDV----------PVFWPE-------------------------------------------------------------------------------------------------------------------------RLYPWG-TAQAF-NPDH-SDLLHLRALLLKE----AL-------EDICKDKR--------SRYETWRRQQ-LTKP---R--------------------------------------------------------------------FG----------------------QRLIRFAAGTLLPVA---AAVYVAQRGVDL-------------------------------------------------------------------------KWVANSL-----------------------------GSVRSRLS-GSRM------------------------------------------------------------------------------------------------------------------------------------------------------------------------------------------------------------------------------------------------------------------------------------------------------------------------------------------------------------------------------------------------------------------------------------------------------------------------------------------------------------------------------------------------------DKQPAAGTAVA--------------------------APAVPAVPAEPLPEPEPVQ-APVQAPT---------------Q----APAAAPAKKGW-W----------------------------------------------------------------------------------------------------------------------------------------------------------------------------------------------------------------------------------------------------------------------------------------------------------------------------------------------------------------------------------------------------------------------------------------------------------------------------------------------------------------------------------------------------------------------------------------------------------------------------------------------------------------------------------------------------------------------------------
>Query_10054_F_rotunda_2966951
------------------------------------------------------------------------------------------------------------------------------------------------------------------------------------------------------------------------------------------------------------------------------------------------------------------------------------------------------------------------------------------------------------------------------------------------------------------------------------------------------------------------------------------MAAAHPIHG-----------TYALLP---------------------------------------QVHPKIPPL----------L-------------------------------------A------------FVCF-AAGESGLGKTTFIDNLTSSFK----VLNGGKVHD-----------------GSCT-------TLSQ------------FQADPDSLR--------------------------TVLEPMDI---------------------------------------------------------------P--ESSR-------------------------------R-LMIS--IQ-----------DMP-GW----GD---DI-----NL-MRYLR------ITT---AF-LLE---------------------QRSK--------------------------DYEKLAGSRAM--DKAAMCG-----QLQHSIT----ACLYFIPPH------RVKK--------ID-------------------LILMAAISQ---LVTVI-PVIGKADSMT------------EAELA----KYR-SEVLK-MLAN-------------------------------P-NK--F--V----------------SARNL----------------------------------------------------PQLQVSLFSF-------------------------------------AESIL--ADLGI------------------EKQQL----------------PVAI--------------VTSRDTEPVTDAA-FLASI--------------GLEGIT------NPV-----------QPV----------------------------------------------------------------------------------------------RRYKWG-ECYPL-NRSH-SDLIMLKRLLLGD----RV-------QSLYAMLD----NS----YAHYIAFC----------------------------------------------------------------------------------------------------------------------------------------------------------------DAFEETGKQLQMVV-----------QDACQLGGPHLEYDDYAKAKLALDSA---------------------------------------KAA----------------------------------------------------------------------------------------------------------------------------------------------------------------------------------------------------------------------------------------------------------------------------------------------------------------------------------------------------------------------------------------------------------------------------------------------------------------------------------------------------------------------------------------------------MSTLSEEN----------------------RVLAERL---------------AATE-KEKKQMQER--------------------LRSFS------------------------------------------------------------------------------------------------------------------------------------------------------------------------------------------------------------------------------------------------------------------------------------------------------------------------------------------------------------------------------------------------------------------------------------------------------------------------------------------------------------------------------------------------------------------------------------------------------------------------------------------------------------------------------------------------------------------------------------------
>Query_10055_G_pectorale_1436
-------------------------------------------------------------------------------------------------------------------------------------------------------------------------------------------------------------------------------------------------------------------------------------------------------------------------------------------------------------------------------------------------------------------------------------------------------------------------------------------------------------MTSNNYFP-------SSKFNASLRED----GPLPTGAATQ-------T------PF-ANATH-RYVNAPSTAADFPMPPT-IDEPKFG-GA-----RVGTMPERRLS--ISSNYS----RASEMVFGKDA-LLGPRRPRPHKIWK-----------------KKYIKLIVVGDSGLGKTTLIKSLISIP------GER--L------------------------------QVHD-G--------------SYTPTDQFRR-----DPES-----------LCSTVSWRD---------------------------------------------------------------E--EDR-------------------------------VI-WVYK--IQ-----------DTP-GY----GD---EL-----DV-FRNLK-----MVQ----EY-IE----------------------SQNKKWLELEQAR-------------------DRKEDLAEL--EDPR-------------VD----LCIFCIPPH---R---LRP--------ID-------------------LKYMYELGK---YVPVV-PVVTKADTMT------------IREAN----TYR-TEVAN-RIANPMV----P---GIH-------------------DK--I-NI--------------------------------------------------------------------------------------------------------------------------------------------------FRFERDTLERAGVQDQ-A-T-PH-PPFLV--------------VASNDISEEL----AAAEP----------PLFWPE-------------------------------------------------------------------------------------------------------------------------RRYPWG-CAEAF-NKEH-SDLLAVRALLMKE----AL-------EEISKTKR--------QRYEAWRRTT-LGGL---K--------------------------------------------------------------------LG----------------------RKIISALMWTIVPAV---ICLQVGRAGVRV-------------------------------------------------------------------------EDVKRFV-----------------------------RKNVDRVKRLR-G------------------------------------------------------------------------------------------------------------------------------------------------------------------------------------------------------------------------------------------------------------------------------------------------------------------------------------------------------------------------------------------------------------------------------------------------------------------------------------------------------------------------------------------------------SKGSGPA-------------------------------------SVPLIEAPKPAP---VAAPV---------------AAP----PPPAQKKGWGF----------------------------------------------------------------------------------------------------------------------------------------------------------------------------------------------------------------------------------------------------------------------------------------------------------------------------------------------------------------------------------------------------------------------------------------------------------------------------------------------------------------------------------------------------------------------------------------------------------------------------------------------------------------------------------------------------------------------------------
>Query_10056_C_zofingiensis_14744
-------------------------------------------------------------------------------------------------------------------------------------------------------------------------------------------------------------------------------------------------------------------------------------------------------------------------------------------------------------------------------------------------------------------------------------------------------------------------------------------------------------MTT-----------AFSNKNGRSQEPY----LTGDNG--------GGN------PM-QSIDHLPGKRAPSSLLDSQLDGNFGYSNGNDDAA-----SMRARPERLSS--MNSQMSG---RLYDRQVSREA-LLGPKRPRPHKIWK-----------------KKFIKVLVVGDSGLGKTTLVKTLLSTP------GER--L------------------------------QVHD-G--------------TYTPTDQFVK-----DPES-----------LCSTVTWKD---------------------------------------------------------------E--EDR-------------------------------VI-WVYR--IQ-----------DTP-GY----GD---DL-----NV-MNHIN-----MII----RY-IN----------------------SQNLKWLELEQAK-------------------DRNQDLTEV--EDPR-------------VD----VCLFCVPPH---R---LRP--------ID-------------------LRYMFELGK---AVPII-PVITKADTMT------------IREAQ----NYK-QEVFN-RLQNPNT----H---GIR-------------------GK--I-HT--------------------------------------------------------------------------------------------------------------------------------------------------FGFDKECLERAGMHEA-AGS-NT-PPFLV--------------IASNDINDDM----NTLEV----------PVFWPE-------------------------------------------------------------------------------------------------------------------------RRYPWG-TAEAF-NPEH-SDLLHLRALLLKE----AL-------EDICKDKR--------LRYEGWRKRA-LGGP---K--------------------------------------------------------------------LG----------------------KKIKGLVLWTVLPVV---AGVFFAHHGFKV-------------------------------------------------------------------------DSVRNSI-----------------------------QERLNKLPRVKLV------------------------------------------------------------------------------------------------------------------------------------------------------------------------------------------------------------------------------------------------------------------------------------------------------------------------------------------------------------------------------------------------------------------------------------------------------------------------------------------------------------------------------------------------------TRRPVAQ----------------------------------PAVVVEPVPEPVPEV---LPEPP---------------KPQ--------KKKGW-F----------------------------------------------------------------------------------------------------------------------------------------------------------------------------------------------------------------------------------------------------------------------------------------------------------------------------------------------------------------------------------------------------------------------------------------------------------------------------------------------------------------------------------------------------------------------------------------------------------------------------------------------------------------------------------------------------------------------------------
>Query_10057_C__zofingiensis_14806
-------------------------------------------------------------------------------------------------------------------------------------------------------------------------------------------------------------------------------------------------------------------------------------------------------------------------------------------------------------------------------------------------------------------------------------------------------------------------------------------------------------------MDQ-TANRSNRGQVNSPPDFQIGTKVQPDSPESILDSANL-------------------DYSPLPRDPKRRPAAQRYHKT-------TTMSDEDM---FTA--PTPRS-----IDSRGVNISHAALLGPSRPQPSKIWK-----------------TRFVKVLVVGDSGLGKTTLISSLVSTP------GEH--L------------------------------EVHD-G--------------TNTPLQQFVK-----DPES-----------LCTRVTWKD---------------------------------------------------------------D--QDK-------------------------------VV-WVFR--VQ-----------DTP-GY----GD---DP-----EI-QKHID-----MLT----DF-IA----------------------AQNRKYLKMESAR-------------------DRNLDLIEA--EDPR-------------VD----ACIYCMPPH---R---VRP--------ND-------------------IRYMHAVGQ---LVPII-PVITKADTMT------------IQEAQ----KFR-QEVFN-RLQNPQV----R---GIR-------------------GK--I-NI--------------------------------------------------------------------------------------------------------------------------------------------------FNFSTAALERAGLPPA-AIS-CT-PPFVV--------------VCSNDINQQM----LKEEM----------PVFWPE-------------------------------------------------------------------------------------------------------------------------RSYKWG-TAQAF-NPEH-SDLLHLRALLLSE----AL-------EEICQAKR--------QRYETWRRKE-LRVPFMKA--------------------------------------------------------------------VK----------------------RRIRRFVFWTAVPAS---LVVYASCHGWSK-------------------------------------------------------------------------TRMLNRV-----------------------------QDAKNMVLDKTKL------------------------------------------------------------------------------------------------------------------------------------------------------------------------------------------------------------------------------------------------------------------------------------------------------------------------------------------------------------------------------------------------------------------------------------------------------------------------------------------------------------------------------------------------------RLRFERCA-----------GTHASAATSPMPAAAQA---GSVQGAADALHRALPALSAADAAA--------HQALNELKQPAAQQQKQQQKQKPWFGWSK-------------------------------------------------------------------------------------------------------------------------------------------------------------------------------------------------------------------------------------------------------------------------------------------------------------------------------------------------------------------------------------------------------------------------------------------------------------------------------------------------------------------------------------------------------------------------------------------------------------------------------------------------------------------------------------------------------------------------------
>Query_10058_A_glomerata_8755
--------------------------------------------------------------------------------------------------------------------------------------------------------------------------------------------------------------------------------------------------------------------------------------------------------------------------------------------------------------------------------------------------------------------------------------------------------------------------------------------------------------------------------------------------------------------------SILG--------------A-------------------------------------------------------HRPQPTKAWR-----------------IRFVKLLIVGDSGLGKTTLARSLLAVP------GTD--F------------------------------QLHD-G--------------TATSQEQFDR-----DPES-----------LCSTISWED---------------------------------------------------------------E--DDR-------------------------------VK-WVWK--IQ-----------DTP-GH----GD---HI-----NI-WDAIR-----GMT----RY-VQ----------------------QQNRLWLKAEMDR-------------------SRDVDMAEV--DDPR-------------VD----LCLFCLPPH---R---LRP--------VD-------------------VRYMAELGK---VVPIL-PIVTKADTMS------------TAEAA----KYR-REVYN-RLQSPGV----PGSKGVH-------------------GP--I-NV--------------------------------------------------------------------------------------------------------------------------------------------------FQFDEDTLQRAGLLQTQQSQ-SV-PPFLV--------------VASNTVNQDK----LHEEQ----------PVFWPE-------------------------------------------------------------------------------------------------------------------------RRYPWG-TAEAM-NVQH-SDLLHLRLLLMKE----AC-------EQIS--------------AEKRVR--------------------------------------------------------------------------------------------------------------------------------------------------------------------------------------------------------------------------------------------------------------------------------------------------------------------------------------------------------------------------------------------------------------------------------------------------------------------------------------------------------------------------------------------------------------------------------------------------------------------------------------------------------------------------------------------------------------------------------------------------------------------------------------------------------------------------------------------------------------------------------------------------------------------------------------------------------------------------------------------------------------------------------------------------------------------------------------------------------------------------------------------------------------------------------------------------------------------------------------------------------------------------------------------------------------------------------------------------------------------------------------------------------------------------------------------------------------------------------------------------------------------------------------------------------------------------------------------------------------------------------------------------------
>Query_10059_A_glomerata_5708
---------------------------------------------------------------------------------------------------------------------------------------------------------------------------------------------------------------------------------------------------------------------------------------------------------------------------------------------------MSNLKQPTLEWELAAVKAAALVVVLSKSDADFVRQHLLPPGLQRPVKVLLPALRADMLAQDPPPDVQLPSPSREDGPAASVPAGTQRQYLTCVVRPSPEKDP-ERFLEV--VEHLVQNGVLQALQIQVFMCLPGDTELVRQLHQRLLRSAPAAKVHTSFMGPT-VLAQVFRKSVVVFHPPHYDAYDLDRAMSGSGLTAQQEA---LL--F-SSEQEGDPQQQLSPVFEGSEMHSTGQGEPYMESHSHAQLEPGMDEGSVPREAGDIESHH---FVDAEADSPSAGMEAPEVVLPSRRMRVPVATSLSMLKVPPKIIDRYVNLLVLGESGLGKTTFIKNCFADL------SQE-PF------------------------------ELRD-A--------------SGASMQEFRD-----DPDT-----------FCTRLPPIT---------------------------------------------------------------V--PEAL------------------------------IR-LHYS--VQ-----------DVP-GY----GD---DL-----LY-ENSDS-----YIA----EV-LELIG-------------------KQNVRQCLE--TQ-------------------GILLDELEF---KHM-------------FD----CCLYFISPH---Q---LKP--------VD-------------------LKFMAAISA---EVPVI-PIIAKADCMT------------SEERE----EFR-ERIIN-ALKNPSL----P---NYS-------------------GP--I-EI--------------------------------------------------------------------------------------------------------------------------------------------------FKFPDEVMVAAEALGL------A-PPFAI--------------MASNTMEMVE-------------------DQLCPV-------------------------------------------------------------------------------------------------------------------------RHYSWG-TCMPL-LKEH-SDAYFFRKTVLEY----GF-------HALRDEKK--------RRYVYFRDSF-QANN-----------SNTSP-------------------------------------------------------ALP-------------------------PSSQSAFASPGVQS-----QPSG----------------------------------------------------------------------------------TY-----------------------------G--------------------------------------------------------------------------------------------------------------------------------------------------------------------------------------------------------------------------------------------------------------------------------------------------------------------------------------------------------------------------------------------------------------------------------------------------------------------------------------------------------------------------------------------------------------------------------------------------------------------GPQRAGSQQPGGG-----------IMNTNASYASVGSQQSYPQST-------------------------------HASPVPN-------GSSGYNGNPP--------------------------------------VPATPRYPDTRTDTSEDSHSGDRQGH--VPKKALSRYFQASTGPAL---------------------------------SATKRCQSAVP--PK------------GMRNKD-----------------------------------------------------------------------------------------------------------------------------------------------------------------------------------------------------------------------------------------------------------------------------------------------------------------------------------------------------------------------------------------------------------------------------------------------------------------------------------------------------------------------
>Query_10060_C_variabilis_54927
----------------------------------------------------------------------------------------------------------------------M------------------EKHGGRAPELKLWAPPSRGSVPPAANGGSAEAGLPERSQDVRPRSVASAAAATPAPATPPSSK-----QATAVVEGRVRP--------------------------------------------------------PNEAVAELREVDVRA----AF--AGLPRI-------------------------------------------------------------------------------------------------------------------------------------------------------------------------------------------------------------------------------------------------------------------------------------------------------------KPHWTH-----------------------------------K------------YMKILLVGESGLGKTTFVRNLFAA-----YARDASFPVN---------------DASVP--------NAPR---IF---Q-------DNPEA--------------------------LCTEIVLQD----------------------------------------------------------------SEHKV-------------------------------F-YHYL--VQ-----------DTP-GY----GD---SV-----DL-AADRR-----LIL----DH-I-Q---------------------DCSCGYLEQ------------------A----RRPTHCAGE--QDPD-------------RK----AAMHAIRDT------RV-D--------ID-------------------LRFMSELAA---EVPVV-PVLAKADTMT------------AEELK----EFR-HRVRD-GLRR---------------------------------ER--M-KSPF--------------SH----------------------------------------------------------DALEEAG---------------------------------------------------------------------------ARHG--------PPFAV--------------IGSNTMD---------LEV--------------G--R-FW--------------------PV----------------------------------------------------------------------------------------------RRYPWG-SVEAM-LTQH-SDLPVLRRLLFET----GY-------LELKDGTE-------Q-RFHEYRHQH--CGGA---------------------------------------------------------------------------------------------RPHGLVGALNG--VARKLLLGGGLVFAVWLMAGGGAEVLKDEVKRKEAVRRVKGKVSEVVEQAVEAVHDVGGKA------------QEAAAVAKSTTSAAADATKRAVEDAA----------------------------SKAGRALETEEQRK----------------------------------------------------------------------------------------------------------------------------------------------------------------------------------------------------------------------------------------------------------------------------------------------------------------------------------------------------------------------------------------------------------------------------------------------------------------------------------------------------------------------------------------------------RRVNGAAGWGLG-------------------------------------------------------------------------------------------------------------------------------------------------------------------------------------------------------------------------------------------------------------------------------------------------------------------------------------------------------------------------------------------------------------------------------------------------------------------------------------------------------------------------------------------------------------------------------------------------------------------------------------------------------------------------------------------------------------------------------------------------------------------------------------------------------------------------
>Query_10061_E_costatus_2596337
----------------------------------------------------------------------------------------------------------------------------------------MAPAAKGLSMFNLSSKKSLPKNFRN--VDGDMVVKADGKAQPAAPADAKVVDTSPAEQKKSDTKKQEDRKSDAGAPKADKPAVQESTVKPAPAPVAPPAPAAATPGPPAPAAAAAPPAPA------PAV--------------------------------------AAAPAAPAGK------PAPVAMPLAAEA----AAVAAAKAA----------------SNGT---------APVTPKPVEAPTATAAPSTPAKPAVAAPP--ATPPPTPAPAPAPVSVAAAPTPAVAP------------------------------------------------------APKAAAPRAAAPPAAKP----------------QIVPEPAPSTKIRA-----------EDARAAW--------------------------------------QTRPRVPVR----------LLD-----------------------------------S------------YVNFMVVGESGLGKTTFINNLISSYT------KVNKPHD-----------------GSST-------SLTD------------FQSDPDSLK--------------------------TILEPMEV---------------------------------------------------------------R--EAGR-------------------------------R-VHVT--VQ-----------DMP-GW----AD---DI-----NL-VFFLR------IMV---NF-ILQ---------------------QRAK--------------------------DYEALAGGRAL--NMAAMCG-----QLQNSIT----ACVYFLTPH------RLKK--------VD-------------------LIMMSALSQ---LVTVI-PVIAKADTMT------------GSELA----EYR-QEIRT-RLSN-------------------------------P-SK--F--I----------------HNKSL----------------------------------------------------APLVFSNFSF-------------------------------------DDEVM--SQLGL------------------SPEAW----------------PLAI--------------ITSNKQEPIADRT-LLAQL--------------GL---SQ----TEVD-----------QPV----------------------------------------------------------------------------------------------REYKWG-AAYAL-NREH-SDLIILKRLLLGD----RV-------DSLYAMLD----ES----YLKYVAFC----------------------------------------------------------------------------------------------------------------------------------------------------------------DQYEDAGRQLPLLV-----------QDELS-AASYLEYDDYQNAKSALDAA---------------------------------------QQA----------------------------------------------------------------------------------------------------------------------------------------------------------------------------------------------------------------------------------------------------------------------------------------------------------------------------------------------------------------------------------------------------------------------------------------------------------------------------------------------------------------------------------------------------MSTLIAEN----------------------KGLVERL---------------QALQDKEKSSGGGA--------------------APRRF------------------------------------------------------------------------------------------------------------------------------------------------------------------------------------------------------------------------------------------------------------------------------------------------------------------------------------------------------------------------------------------------------------------------------------------------------------------------------------------------------------------------------------------------------------------------------------------------------------------------------------------------------------------------------------------------------------------------------------------
>Query_10062_E_costatus_2696053
MAVEMLAARMKRAFLSLELDETAEQQSPSQKRARQTTVGADSKAAAQQGHG-AQESACPDLNEGRNSADDNNAADCSHAVAEEPISAADCDPPIVKLGYCSFSNGMEARSYISHLLRTTTLGQPLQEYELALMLDVLAKGHPYAQDKLSAGVKAILVAPLGFDRANLQHLQYARSL-------------------GFPA-----RLLNHVPGQKPPNPKQRAFYVVHLDNSLEDFSYLLCLRCLFARDAEYLQVQRPSRSSNQFKKSSSNNGRTEAKQGYQQQQPGGPARELCRRRGFASSEDRQPTSALTQ-------------------------------------------------------------------------------------------------------------------ATAKDAAAPEAAPSTVQAVTG-----------------SLTNGTSSPGARGAPVDAELL-----------------------------------------------------------------------------------------------------------------------------------------------------HQDREAASGK--VSLLPHRQPVHINVMVYGESGLGKTTCIRNLIGDWKIK-HEGAALK--------------------------AAAAGNS---------------GTSSKTSLQQLRD-----DPDS-------------LRVELEP---------------------------------------------------------------V--WDDE--------------------------GPSDKE-LHFS--FQ-----------DMP-GW----GD---DI-----NL-VNNLQ-----TVV----KF-LLR---------------------QRQLDYVSNRAGR-------------------KEYDPAPGA-KMTRG-------------IT----VCLYFLPAH---H---VKS--------VD-------------------WVMMAAISK---LVAVI-PVIAKADTYT------------PQELE----DFR-TELLQ-VIRHRR-------------------------------------P-----SPQSQ----------------------AAANSDASQAAH---------------VDALVDSGRLTKSDSGAVRANMA--------------------------------------------------------LAEELSLKTYSFKPQDVERLGASAD------RLPVFTV--------------VGAKDKLTQE-------QA--------------DKFG-G-----------------EAGDPC----------------------------------------------------------------------------------------------RMYAWG-PAFPF-SRDH-SDHIILKQALCGHRN-AAIY-------DLLQDSW--------ARAHTFAKQF-EQQLYMK-SI-----------KVAA-------G-SERASDPSL-------------------------------------------------------------------LQPLI-DEIC---CAKCGAS-------------------------------------------------------------------------GELQDKL-----------------------------RTDAEKK---LSG------------------------------------------------------------------------------------------------------------------------------------------------------------------------------------------------------------------------------------------------------------------------------------------------------------------------------------------------------------------------------------------------------------------------------------------------------------------------------------------------------------------------------------------------------DLKAALARPDKL--------------------------------------AAELQKEKQEKDRL--------------NSEV--AKLTKESLGSFASGMGCSLFF-VL-VILGLVALIWSSTVSV------------------------------------------------------------------------------------------------------------------------------------------------------------------------------------------------------------------------------------------------------------------------------------------------------------------------------------------------------------------------------------------------------------------------------------------------------------------------------------------------------------------------------------------------------------------------------------------------------------------------------------------------------------------------------------------------------
>Query_10063_E_costatus_2497596
--------------------------------------------------------------------------------------------------------------------------------------------------------------------------------------------------------------------------------------------------------------------------------------------------------------------------------------------------------------------------------MDRECCHVSAHRLAESTLSRAPWGATSQRIAAVST----NRRSMEGVNVYRVLQKRTALQAVDNEHPGDGPPPVAFATPPG---------------------------SVDLSTPTDGSSSPHSSIHSSIHDSVDSDKLTS------LPSTTLEKAAVAEIKSKDLMSTAVTLDDDQQAIS--------------------------------------QTAPRMRAPER----------E-----------------------------------V------------HASFLAAGDNGVGKTTFLHQLINSYR-----QAPGIHYK-----------------AAAADGC----SMHQ------------FVSDPESLA--------------------------IRLGPIRV---------------------------------------------------------------P--EERL-------------------------------N-IQLS--LQ-----------DSP-GV----GD---DI-----NY-KSFLR------MLV---KH-LLQ---------------------QQET--------------------------DYKLLGGNIQH--LGPAMAGT-----LKNSVT----ALLYFLPPH------KLKK--------LD-------------------IIMMAALSQ---LVPLI-PVVGKADTMT------------QQEAL----KYR-DELVA-ALQD-------------------------------A-DG--F--VGR--------------GDSSM----------------------------------------------------RPLEVNLFQF-------------------------------------PDEDL--LNVNV------------------TPSSD--------KHI------YFV--------------ITSDTYQ-------------------------------DG-------------------RPV----------------------------------------------------------------------------------------------RVYPYG-VFDAA-NREH-SDFIVLKRLLMSD----QN-------NGFWSLQD----SA----LQYYYNFC----------------------------------------------------------------------------------------------------------------------------------------------------------------TQYEAAGMALDTLV-----------DSICATWSPYLDYDEY----LALKGL---------------------------------------KEA---------------------------------------------------------------------------------------------------------------------------------------------------------------------------------------------------------------------------------------------------------------------------------------------------------------------------------------------------------------------------------------------------------------------------------------------------------------------------------------------------------------------------------------------------------DQS----------------------KGLKGVF---------------SGLS--RKGSLKSQ--------------------QKNQLTGRVSM------GGHS----------------------------------------------------------------------------------------------------------------------------------------------------------------------------------------------------------------------------------------------------------------------------------------------------------------------------------------------------------------------------------------------------------------VVSMGGHKPKALSRANS-----------------------------------------------------------------HGGGALEAE------------------------------------------------------------------------SSLPHGGALEDAVVY------------------------------------------------------------------------------------------------------------------------
>Query_10064_E_costatus_2565032
-----------------------------------------------------------------------------------------------------------------------------------------------------------------------------------------------------------------------------------------------------------------------------------------------------------------------------------------------MAPQ--QKNK-GIF---------------ANFGKSKEAVSGTQVTK-VAATTVAPPA-APAKLAPVELPVKKVEAPVKPAVVYEVPA-EIKTPTP---A-EIKLPVTVTPAPTP---------------------------APE---PAPKHVTPEIKMPASAKRAAPASRAA--------PPPAEHVSPISKLRV-----------DDARAAW--------------------------------------QARPSIPVR----------LLD-----------------------------------N------------YVNFMVMGESGLGKTTFIRNLVSSY-----KTQKAQPSD-----------------GSST-------SLAQ------------FQSDPESLK--------------------------TIVEPMEV---------------------------------------------------------------R--EAGR-------------------------------R-LHVT--IQ-----------DMP-GW----GD---DI-----NL-VRYLR------VVV---DF-ILA---------------------QRAK--------------------------DYELLAGSRGL--NETAMCG-----QLQNSLT----ACVYFLTPH------RVKK--------VD-------------------LIIMSALSQ---LVTVI-PVIAKADTMT------------EKELE----QYR-KEVRT-MLSA-------------------------------P-SK--Y--A----------------PSKTL----------------------------------------------------APLDFNTFGF-------------------------------------AADVL--ADLGL------------------NPENM----------------PLAL--------------ITSNDHEPVVDTA-LQAEL--------------GLESPEV-------Q-----------QPV----------------------------------------------------------------------------------------------RNYRWG-VAYAL-NRDH-SDLLTLKRLLLGD----KV-------DSLYAMLD----ES----YSRYLTFC----------------------------------------------------------------------------------------------------------------------------------------------------------------KQYEANGKQLPLIV-----------QNAAAMCTPYLEYDDYSNAKTALDSA---------------------------------------QQA----------------------------------------------------------------------------------------------------------------------------------------------------------------------------------------------------------------------------------------------------------------------------------------------------------------------------------------------------------------------------------------------------------------------------------------------------------------------------------------------------------------------------------------------------MSSLMAEN----------------------KVLVERI---------------NALE-RG-----------------------------RTSMT----------GARA--------------------------------------------------------------------------------------------------------------------------------------------------------------------------------------------------------------------------------------------------------------------------------------------------------------------------------------------------------------------------------------------------------------------------------------------------------------------------------------------------------------------------------------------------------------------------------------------------------------------------------------------------------------------------------------------------------------------------
>Query_10065_E_costatus_2442078
-------------------------------------------------------------------------------------------------------------------------------------------------------------------------------------------------------------------------------------------------------------------------------------------------------------------------------------------------------------------------------------------------------------------------------------MEIAAA------KNGSRASR-----------PHNSINE-----SAKQIPV-------------------------------------HSLDAADHPHVSMGSFERNPSGYTP-------------------PSM-IPDAGGLTP-------------------------------QLTA--RTSIS-H---VSSLDYRNKQLALLGPMRPQPTKIWK-----------------RKFVKLMVVGDSGLGKTTLISALLSKP------GEQ--L------------------------------QVHD-G--------------TNTPLNQFLK-----DPDS-----------LITRVTWKD---------------------------------------------------------------E--QDK-------------------------------VV-WVFR--VQ-----------DTP-GY----GD---DQ-----DI-SLHIN-----MIV----KH-IN----------------------QQNTKWLEMESAK-------------------DRCIDLIDV--EDPR-------------VD----VCLYCLPPH---R---LRQ--------ND-------------------IRYMAELSK---HVPII-PVIMKADTMT------------IHEAQ----RFR-QEVVN-RLQNPAL----S---GIR-------------------GK--I-EM--------------------------------------------------------------------------------------------------------------------------------------------------FQFSPSTMERAGLPSS-AAM-SI-PPFVV--------------IASNDINQAA----LQDDP----------PTFWPE-------------------------------------------------------------------------------------------------------------------------RSYKWG-TAEAF-NPDH-SDLLFLRSLLMAE----AL-------EEVSVQKR--------QRYEDWRQKH-LATPFFVG--------------------------------------------------------------------LR----------------------RRLVRFVMWTALPAA---AVVWAANNGFDQ-------------------------------------------------------------------------ERMKESL-----------------------------RSTGRRIKGKVTG------------------------------------------------------------------------------------------------------------------------------------------------------------------------------------------------------------------------------------------------------------------------------------------------------------------------------------------------------------------------------------------------------------------------------------------------------------------------------------------------------------------------------------------------------KQD-QAPA-----------QPGGAE--------------QAESAAAAALREAETAILAAEQAQ--------QAALEELHKKKQQQHQ-PQKKKGWFGV---------------------------------------------------------------------------------------------------------------------------------------------------------------------------------------------------------------------------------------------------------------------------------------------------------------------------------------------------------------------------------------------------------------------------------------------------------------------------------------------------------------------------------------------------------------------------------------------------------------------------------------------------------------------------------------------------------------------------------
>Query_10066_E_costatus_2654810
-----------------------------------------------------------------------------------------------------------------------------------------------------------------------------------------------------------------------------------------------------------------------------------------------------------------------------------------------M------------------------------------------------------------------------------------------------------A--GALPRAEL---------------------------KAA-LPSTAKSQLSAQP-------------------------SGQQLQTGFHLAR-----------DDAVAAW--------------------------------------QNRPRVRSR----------LLD-----------------------------------T------------HVNYCVLGESGLGKTTFINNIISSYK----IANAARVQD-----------------GSST-------TLNQ------------FQADPESLR--------------------------TELEPMIV---------------------------------------------------------------P--ECSR-------------------------------R-VLIS--IQ-----------DMP-GW----GD---DI-----NL-TRYIR------AIT---TY-LLE---------------------QRSK--------------------------DYEKLAGIRSL--DETAMCG-----QLQYSIT----ACLYFIPPH------RIKK--------VD-------------------LILMSAVSQ---VVPII-PVISKADTMT------------DRELA----LYR-AEINN-MLAN-------------------------------P-NK--F--F----------------VQRNM----------------------------------------------------PVLEINVFNF-------------------------------------ANAIS--DSLAI--------------------GNL----------------PLAV--------------TCSRDSEPCDNPA-FLASL--------------GLEDVA-----QNPS-----------QPV----------------------------------------------------------------------------------------------RQYKWG-SVYPL-NRGH-SDLIVLKRLLLGD----KV-------ESLYSMLD----DS----YKRYVQFC----------------------------------------------------------------------------------------------------------------------------------------------------------------SNFEENDKQVQLAV-----------QDVCSAVAPYLEYDNSVKARVALGSA---------------------------------------KSV----------------------------------------------------------------------------------------------------------------------------------------------------------------------------------------------------------------------------------------------------------------------------------------------------------------------------------------------------------------------------------------------------------------------------------------------------------------------------------------------------------------------------------------------------MHTLTEEN----------------------KMLAERL---------------TEVE-RDKAELLER--------------------LRSARVYRESRSARDPRDAKS----------------------------------------------------------------------------------------------------------------------------------------------------------------------------------------------------------------------------------------------------------------------------------------------------------------------------------------------------------------------------------------------------------------HAQAQAQVENSIKAVV------------------------------------------------------------------------------------------------------------------------------------------------------------------------------------------------------------------------------------------------------------------------------------------
>Query_10067_E_costatus_2444019
--------------------------------------------------------------------------------------------------------------------------------------------------------------------------------------------------------------------------------------------------------------------------------------------------------------------------------------------------------------------------------------------------------------------------------------------------------------------------------------------------------------------------MTTQSMYQPMSSAF----SASRNGREPLILGEGSN------PM-QSIDMGSKRTSATETDGFD-----GFANGELSTS-----RRQTGTDRLNS--FNSTMSG---RLYDRQVSQQQ-LLGPKRPRPHKIWK-----------------KKFIKVLVVGDSGLGKTTLVKTLLSTP------GER--L------------------------------QVHD-G--------------TYTPADQFIK-----DPES-----------LCSTVTWKD---------------------------------------------------------------E--EDR-------------------------------VI-WVYR--IQ-----------DTP-GY----GD---DL-----DI-MNHIN-----MII----GY-LN----------------------KCNEKWLQMESAR-------------------DRNQDLAEV--EDPR-------------VD----VCLFCVPPH---R---LRP--------ID-------------------IRYMYELGK---AVPII-PVITKADTMT------------IREAQ----NYK-QEVFN-RLQNPNV----A---HVR-------------------GK--I-QT--------------------------------------------------------------------------------------------------------------------------------------------------FKFDKETLERAGMGDA-ASS-NT-PPFLV--------------IASNDINEGM----NQMEV----------PVFWPE-------------------------------------------------------------------------------------------------------------------------RRYPWG-TAEAF-NSDH-SDLLHLRALLLKE----AL-------EDICKDKR--------NRYESWRRQR-LAKP---K--------------------------------------------------------------------FG----------------------TKVRQFIITTVVPVA---VAVYVAQRGIDV-------------------------------------------------------------------------EQVKSKA-----------------------------RSLRDKLRRSSKK------------------------------------------------------------------------------------------------------------------------------------------------------------------------------------------------------------------------------------------------------------------------------------------------------------------------------------------------------------------------------------------------------------------------------------------------------------------------------------------------------------------------------------------------------DKVAKPA-EAA--------------------------AVVVE-EPA-PLPEPEPEP-VPVAPPA---------------P---------PAKKGWLW----------------------------------------------------------------------------------------------------------------------------------------------------------------------------------------------------------------------------------------------------------------------------------------------------------------------------------------------------------------------------------------------------------------------------------------------------------------------------------------------------------------------------------------------------------------------------------------------------------------------------------------------------------------------------------------------------------------------------------
>Query_10068_E_costatus_2545020
---------------------------------------------------------------------------------------------------------------------------------------------------------------------------------------------------------------------------------------------------------------------------------------------------------------------------------------------------------------------------------MAPASVEKKKTGVGFFGFA-S---KKDKAVTPEMITKGSDRAVKSSPVVSKTA--VAAPTGPIPKAPAPAATKAAPAATN---------------------------IAA-AAVTSSAPPSPGSPAALKRKLMGATPEPA-------VAPEVPSAIH--LRR-----------EDAAAAW--------------------------------------QSRPRMPSR----------LMD-----------------------------------T------------YVNFMVLGESGLGKTTFIKNLTSSFK----VVNGGRVQD-----------------GSST-------TLSQ------------FQADPESLR--------------------------TVLESMDI---------------------------------------------------------------P--ESSR-------------------------------R-LMIS--IQ-----------DMP-GW----GD---DI-----NL-MRYLR------IIT---SF-LLE---------------------QRAK--------------------------DYEKLAGGRAL--DETAMCG-----QLQHSIT----ACLYFIPPH------RVKK--------ID-------------------LVLMAAISQ---LVTII-PVIGKSDSMT------------EMELA----TYR-SEVLN-MLHT-------------------------------P-NK--F--V----------------AARNL----------------------------------------------------PQLEVSIFNF-------------------------------------AETIL--TDLGM------------------QKSQL----------------PIAI--------------VTSREAEPCDDPA-FLSSL--------------GLDEVT------NPT-----------QPV----------------------------------------------------------------------------------------------RQYRWG-AVYPL-NRSH-SDLIVLKRLLLGD----RV-------ESLYAMLD----DS----YSRYMAFC----------------------------------------------------------------------------------------------------------------------------------------------------------------NAFEESGKQLQMVV-----------QDACQVGGPHLEYDDYAKAKVALDSA---------------------------------------KAA----------------------------------------------------------------------------------------------------------------------------------------------------------------------------------------------------------------------------------------------------------------------------------------------------------------------------------------------------------------------------------------------------------------------------------------------------------------------------------------------------------------------------------------------------MSTLSEEN----------------------RILAERL---------------AAAE-KEKKQLMER--------------------LRGSTAN----------------------------------------------------------------------------------------------------------------------------------------------------------------------------------------------------------------------------------------------------------------------------------------------------------------------------------------------------------------------------------------------------------------------------------------------------------------------------------------------------------------------------------------------------------------------------------------------------------------------------------------------------------------------------------------------------------------------------------------
>Query_10069_C_CCMP2293_1954666
---------------------------------------------------------------------------------------------------------------------------------------------------------------------------------------------------------------------------------------------------------------------------------------------------------------------------------------------------------------------------------MAVSS-------------------------------------APPSPSA-----------------------SDDEFVQS---------------------------GMSVGESTSFR-SFSVA----------------EDGSTPTARLLPSAPSMDDVTPFDKASGDGAE----------------------------------------------------EGAKVGVRRMKGTRKT-----------------------------------W------------HFKMIVVGESGLGKTTAIECLTADLC----------------------AS-PPRDNANPR------PARTSEQ----------RGISAKTIN--------------------------IEEGEPFE---------------------------------------------------------------I-VSGND-------------------------------NVIMLT--IV-----------DTP-GY----GD---KV-----DC-SSDMG-----SIC----DY-I-E---------------------KQWEKYRDADQGVP-------------M-----------EE--HNSL-------------VT----CCLYFIAPH------RLKK--------ID-------------------TAFLSRVSA---KVPCI-PVIAKSDTMT------------KEEAR----AFR-AEVANTLAKH---------------------------------PE--I-KL-Y--------------DWKYGDKKVVD---------ESVAKYR-------------------------EKHE-------------------------------------------------------------------------------------G---------QALPPFTI--------------VANSSG------------------------------K-----------------------------------------------------------------------------------------------------------------------RIYEWG-TCDLE-NENH-SDFALLRRLVLEE----HL-------YEMKKKAE-------ES-YKAWKRAG-GTSA-----------------------------------------------------------------------------------------------VTRLLNQMRKWSVRLWAP----------------IALLIVVVF-VSFFFHAAWSE-KASLNEQLAAFREKSGELAQ--QLA----AAERRVEESHEYCKALATEGETLKKDLAASKERNERGEADA------QLT-QGECRNAMLGLTRQSEV----------------------------------------------------------------------------------------------------------------------------------------------------------------------------------------------------------------------------------------------------------------------------------------------------------------------------------------------------------------------------------------------------------------------------------------------------------------------------------------------------------------------------------------------------QEQLKKEHTTSQANL---------------KQQHQAV---------------VDKQNDKAEILRKQ--------------------IKDLELRVGEKAGCWL-------------------------------------------------------------------------------------------------------------------------------------------------------------------------------------------------------------------------------------------------------------------------------------------------------------------------------------------------------------------------------------------------------------------------------------------------------------------------------------------------------------------------------------------------------------------------------------------------------------------------------------------------------------------------------------------------------------------------------
>Query_10070_C_paradoxa_13652
------------------------------------------------------------------------------------------------------------------------------------------------------------------------------------------------------------------------------------------------------------------------------------------------------------------------------------------------------------------------------------------------------------------------------------------------------------------------------------------------------------------------------MGGADTNSTTCTSGARTPTRDNEFLFDGD-R----------------------------------------------------RAP-GLLRIPENKKAK-----------------------------------H------------FLNIAFLGAEGLGKTTSIFALLHIYG----LKKEKLDE-----------------------------IVKKHR----------MHEPTKEVQ--------------------------AIEIGNDD---------------------------------------------------------------E--LPGS-------------------------------N-VVLS--FL-----------DFP-GY----NV----S-----TG-AKWLT-----TVE----DT-L-R---------------------SRIHAYSDRKSRYV------TGGELSDE----E-KKMCSCN--VDER-------------IH----LAIFFIGPH---S--RISD--------FD-------------------IQVMTEVRK---KANLT-VVIAKSDAMT------------TAEAK----GLD-LYKPF-DADT----------------------------------D--V-NV-----------------------------------------------------------------------------SAHTSS-------------------------------------C-------N--------------------------------EGAFG--PVPPYSI--------------VSSREFN--------------------------HEGE-----------------------LS----------------------------------------------------------------------------------------------RVYNWG-TCRVE-DGAH-SDLCLLREALFSE----SF-------YRTLEET--------DRLMRSYNASQ-REERQ---------------------------------------------------------------------------------------------RREEEERQRREEEERQRREDKEERQRQEKERRRGDSCRIQ-----------------------------------------------------------------------------------------------------------------------------------------------------------------------------------------------------------------------------------------------------------------------------------------------------------------------------------------------------------------------------------------------------------------------------------------------------------------------------------------------------------------------------------------------------------------------------------------------------------------------------------------------------------------------------------------------------------------------------------------------------------------------------------------------------------------------------------------------------------------------------------------------------------------------------------------------------------------------------------------------------------------------------------------------------------------------------------------------------------------------------------------------------------------------------------------------------------------------------------------------------------------------------------------------------------------------------------------------------------------------------------------------------------------------------------------------------------------------------------------------------------
>Query_10071_C_paradoxa_20967
---------------------------------------------------------------------------------------------------------------------------------------------------------------------------------------------------------------------------------------------------------------------------------------------------------------------------------------------------------------------------------------------------------------------------------------------------MAHVDGDVDPDSDG---------------------------PKATAGATAGSGSQHAGAIETAVYVFVDRAGPSGTGRAEPTSPTSSMMDMSTIPPMEDLEPQDPT----------------------------------------------------RAPKDALRVPEDGKRR-----------------------------------K-------------LNVGVVG-----KTTAIFSLLHQYG----LQKNDLED-----------------------------IARRFD----------LREPTRERR--------------------------EIPV---P---------------------------------------------------------------P--LPGS-------------------------------N-LDMT--FI-----------DFP-GY----TS----L-----NG-MSWLQ-----GVE----DY-V-N---------------------GCYVRYSEMQKM-----------RLYSE----V-RD-------PDPR-------------VH----VVIYFIAPH---S--RLAE--------FD-------------------VQVLRRLGE---LTNLV-VVIAKSDAMT------------TNEAT----QFS-TQVRE-SLGE----------------------------------N-----------------------------------------------------------------------------------NIETFT-------------------------------------C-------N---------------------------INRGVRGAFG--PVQPYSI--------------VTSTEAS--------------------------EEGR-----------------------LY----------------------------------------------------------------------------------------------RRYNWG-SCFVD-DPAH-SDLGLVRDLLFSE----SY-------HDIIEAS--------DLKTQRHNQRL-LREME---------------------------------------------------------------------------------------------TAAQVEREQQEREQQQQRR----RQRKRRETALWSASGIALVIAICFFSIHSQKLELQKQLQASELQKIDFQQLERQKLEEE---KLKWQTLEQQKLE-QQKSELRELQQQLEQLEQQRIEQQKLEQ--QKLEKQKLEWQKLEQQKLEKQQTEF----------------------------------------------------------------------------------------------------------------------------------------------------------------------------------------------------------------------------------------------------------------------------------------------------------------------------------------------------------------------------------------------------------------------------------------------------------------------------------------------------------------------------------------------------QKLQKQLE-QLEQQQ---------------IEQKKRD---------------QQKLEKQKIELQKL--------------------EQQNQKLEKQHADYLKLQKQL----------------------------------------------------------------------------------------------------------------------------------------------------------------------------------------------------------------------------------------------------------------------------------------------------------------------------------------------------------------------------------------------------------------EQLEAEQKKKSSWF--------------------------------------------------------------------------------------------------------------------------------------------------------------------------------------------------------------------------------------------------------------------------------------------
>Query_10072_C_tobin_181777
---------------------------------------------------------------------------------------------------------------------------------------------------------------------------------------------------------------------------------------------------------------------------------------------------------------------------------------------------------------------------------------------------------------------------M---STR-----------------------SRE-SLQL---------------------------SAQLNAEW---------------------------------QRSGI---------------------------------------------------------------------------------------------------------------------------------------NFRIMLVGESGLGKTTFTRALLRPFV----------------------PD-DMLHGAAYV--------PAT-------------L-TARTTE--------------------------IKEIVHKV---------------------------------------------------------------D--NDGF-------------------------------P-VEIT--VV-----------DCP-GY----GD---QV-----DS-TPWIN-----SII----EY-V-Q---------------------QRYMDHYDMLSAPP-------------S----QNAPALALQ--RDGL-------------VH----VCLYFIAAH------RLKG--------VD-------------------LEFMRRLEP---HINLV-PIIAKSDTMT------------LAERD----AFR-RLILS-ELRA---------------------------------SG--V-KI-F--------------QLS---DT-------------------------------------------------AVAAGPLTPL-------------------------------------TQGAVGLEADAA------------------VSADAKVG-RVLSRST-TQPPPFAV--------------CSSE------------------------------DGT-----------------------------------------------------------------------------------------------------------------------RIYPWG-TCCVE-DPQH-SDLSTLRSMLFAS----SM-------VAAKRRTL-------EL-YETSYAAG-RRKV----------------------------------------------------------------------------------------------------EAEHARRQAAALA----RERFVGRSAMLLIRTSALTCA-VTGV---LSLV---RPQWVASARASI-EGLLGNPQWV----MHAA-LGALN--VFA----KRARGLLLFGLALPARLKA-AK------A-------------------------------------------------------------------------------------------------------------------------------------------------------------------------------------------------------------------------------------------------------------------------------------------------------------------------------------------------------------------------------------------------------------------------------------------------------------------------------------------------------------------------------------------------------------------------------------------------------------------------------------------------------------------------------------------------------------------------------------------------------------------------------------------------------------------------------------------------------------------------------------------------------------------------------------------------------------------------------------------------------------------------------------------------------------------------------------------------------------------------------------------------------------------------------------------------------------------------------------------------------------------------------------------------------------------------------------------------------------------------------------------------------------
>Query_10073_C_tobin_182412
------------------------------------------------------------------------------------------------------------------------------------------------------------------------------------------------------------------------------------------------------------------------------------------------------------------------------------------------------------------------------------------------------------------------------------MESRGS-EQLSDSFRHLSGASGASGLPLE---------------------------TWEADHEWDLASTTTGGG---ETGQGGDDLVPDGSIGIEYRTMKAAYSANVASPRSGSTPHHDPY----------------------------------------------------HGRITEPKTLREPA-M-----------------------------------E------------SFNLMVVGEAGLGKTTLLESFFQSFKDD-EASFALFERKETAIEIETRRQLAEAGAQRNAAERELQAAVEKAQYTRASAKQAEIEQMGQSMAALGAKLKELSAADERQRNELRSLRECCRGRRLEMKRAADQAD--FVAAAERQLEASILQSECDAVHIQLKQMRRA-------SDEPAGGPGGADDDGADDDDDTIERRSRRSRRALTSATVCIKAFDPFSITVGKHELQVT--LV-----------DTP-GY----GE---SL-----DA-QESFD-----VVE----QY-I-D---------------------GLFERQLRAESS------------WSPR----DAERL--RL--QDPL-------------VH----VCLYFIAPH------RLKH--------MD-------------------IAFMRALHK---KVNIV-PIIAKSDTMT------------TKEKE----EFK-QQLRE-TLQR---------------------------------EG--I-EA-Y--------------AF----------------------------------------------------------DQGVIRS-------------------------------------M-------E-----------------------------AQDKCEYQ----QPWAV--------------IGSTDAF-----------L--------------DAGH-QV--------------------YL----------------------------------------------------------------------------------------------RKYPWG-DALSS-EPAH-SDLPALRNLLMWS----GQW------HDLKMAAR-------SK-YEIWRAHG-PDCL-------------------------------------------------------------------------------------------------------------------------------------------------------------------------------------------------------------------------------------------------------------------------------------------------------------------------------------------------------------------------------------------------------------------------------------------------------------------------------------------------------------------------------------------------------------------------------------------------------------------------------------------------------------------------------------------------------------------------------------------------------------------------------------------------------------------------------------------------------------------------------------------------------------------------------------------------------------------------------------------------------------------------------------------------------------------------------------------------------------------------------------------------------------------------------------------------------------------------------------------------------------------------------------------------------------------------------------------------------------------------------------------------------------------------------------------------------------------------------------------------------------------------------------------------------------------------------------------------------------------------------------------------
>Query_10074_P_globosa_25178
----------------------------------------------------------------------------------------------------------------------------------------------------------------------------------------------------------------------------------------------------------------------------------------------------------------------------------------------------------------------------------------------------------------------------MLDAYPVDVDARDSFSDLGQSFTSRTADEWADCANSE---------------------------------DWGSPPSPCGGTLQEEKTAGPDGLVADGVIGDEYRRLRDAKRVS-----SMGSPTRDPY----------------------------------------------------HNRSMEPRLSRDPP-R-----------------------------------E------------SFNLMVVGEAGLGKTTLLESFFKSFKDD-DATFALFERKETHSVIETRRQIEEASARRTVCERDIRVHAEKGAYTEADRAQHEAKQLAAQIERLAERLKQLCASDERRREELHALRETARTLRMDMKRAADQQD--FPLAAEKQLLAEVVQSECNVLQAELKKMRGARKIGGKVSPTASAAAGAAEEEGEEGEEG--EQLARSGDGAINAATVRVTPFDPFSISVGKHELQVT--LV-----------DTP-GY----GE---FV-----NT-EASFE-----VIG----RY-V-E---------------------ELFEQHLHTEQE------------VARR----EPDRL--VY--DDRM-------------IH----CCLYFIAPH------RLKH--------ID-------------------LAFMRRLHK---YVNIV-PIIAKSDTMT------------TKEKE----EFK-LQVRE-ALIS---------------------------------SG--V-EL-F--------------PF----------------------------------------------------------DLDVVRA-------------------------------------M-------E-----------------------------QQDKQEYK----PPWAV--------------VGSTDAY-----------L--------------EAGL-TV--------------------YQ----------------------------------------------------------------------------------------------RKYPWG-NALSS-EPAH-SDLPALRNLVMWS----GQW------QELKLSTR-------AK-YEVWRAER-GLLAD--------------------------------------------------------------------------------------------------ASTSIGRGCHAAAARLARAGRAVADGYVSACRLLRLPPRATLAALLLLLLAAAGAAAASAVQGKWAANRSASHKLELLREQVKQLSSGKAALGQQYEAKYAALSEELGGAKALAEEAIAARAQLQRDNVQLRAEIAHQAKDTRGRQHEH----------------------------------------------------------------------------------------------------------------------------------------------------------------------------------------------------------------------------------------------------------------------------------------------------------------------------------------------------------------------------------------------------------------------------------------------------------------------------------------------------------------------------------------------------EKELQGAR---KAQA---------------RAESTCA---------------RAEAQTSSGTSQGT--------------------SWNLGEWGLGAWGATENLARD----------------------------------------------------------------------------------------------------------------------------------------------------------------------------------------------------------------------------------------------------------------------------------------------------------------------------------------------------------------------------------------------------------------ATAKARDASRRALGKVE-----------------------------------------------------------------ALGASLESA------------------------------------------------------------------------SETLGKASEIGRASAARASQAAGTLRKGA--------------------GAAAKHVLNEVKGHVVQPVG------------------------------------------------------------------
>Query_10075_P_antarctica_8467
----------------------------------------------------------------------------------------------------------------------M------------------RRHALLL--LLLPALVSASVLSSIMKAKEAKGRAPNE-----PTYLSDAADPHEVPEATVPMM-----QLRSGLSRQVQE--------------------------------------------------------ALEAHG-----------------------------------------------------------------------------------------------------------------------------------------------------------------------------------------------------------------------------------------------------------------------------------------------------------------------------------------------------------------------------A------------SITIMVVGETGAGKTSLLSNLFHR-----KLDWP-----------------------------------------V---G-------SRTEA--------------------------IKELTVSFQ-----LQG------------------------------------------------------EGTETSV-------------------------------P-FEAR--LV-----------DSP-GW----GD---LM-----SL-ERSFG-----LVT----RT-L-D---------------------TKYRTTLRAETRLD------R----GST----RRPHLVPFE--GGQH-------------VD----VVLYCFNPH------RCKG--------VD-------------------MAFLQRLKR---RACIV-PVLCKADTMT------------TVELK----RFR-REVAE-ALSA---------------------------------AG--V-QV----------------------------------------------------------------------------------------------------------------------------------------------------------------AH--------PPLAV--------------ICSDELD---------PP---------------------Q--------------------RG----------------------------------------------------------------------------------------------RRYPWG-TAASEADTDH-AQLAVLRRFLLTD----GL-------LALKQASQ-------A-HYEDFRRTT--LRRR---------------------------------------------------------------------------------------------RRRRALAVAIGAAIARLARLQGREEWRGLLLRPTPTPV--------PAPRRANQWWRE-----------------------------------------------------------------------------------------------------------------------------------------------------------------------------------------------------------------------------------------------------------------------------------------------------------------------------------------------------------------------------------------------------------------------------------------------------------------------------------------------------------------------------------------------------------------------------------------------------------------------------------------------------------------------------------------------------------------------------------------------------------------------------------------------------------------------------------------------------------------------------------------------------------------------------------------------------------------------------------------------------------------------------------------------------------------------------------------------------------------------------------------------------------------------------------------------------------------------------------------------------------------------------------------------------------------------------------------------------------------------------------------------------------------------------------------------------------------------------------------
>Query_10076_E_siliculosus_19220
---------------------------------------------------------------------------------------------------------------------------------------------------------------------------------------------------------------------------------------------------------------------------------------------------------------------------------------------------------------------------------------------------------------------------M-NFPVA-----------------------AFDGSFVS---------------------------PSRQN----------GP----------------RRPGDPVRRQAPN---------------------------------------------------------------------------------------------------------------------------------------QLRVMVAGESGLGKTTFLNNIFRHLN----------------------QGQNPMDQGSVV-------HGQTGG----------IFGHSKTLK--------------------------IEEREFDH---------------------------------------------------------------T-TSGGQ-------------------------------Y-YKFF--LV-----------DTP-GY----GD---HV-----NV-RKSFQ-----PVV----DF-I-I---------------------RGSRRYLAEIKRGN-------------D----------TPS--EDGR-------------TD----VCIHFIAAH------RCKS--------ID-------------------IEYMKQLSK---VVAMIPPVIGKSDSMT------------VDEMF----DFK-KAIADSAAKA---------------------------------NG--L-EF-F--------------TFS---ERAWE---------KCLAALN-------------------------I---------------------------------------------------------------------------------ADEPIWLG-------E-RRPPPYAV--------------ISSQVDDPNGN-----AHA--------------HDPV-----------------------------------------------------------------------------------------------------------------------RRYPWG-ECHVM-RPEH-SDNTYLQCLLLEV----GF-------QDMKDKMR-------KR-YEAFKKQE-AKPL-----------------------------------------------------------------------------------------------VTRVGEKNREYRLAIAS----------GKPSTILVVLAVIFAF-VAVILA--------ATQVHAVNGNEPSTGLADWRELI----LKIQQVEGSDRIVTTVDSEEETLDVLMKVLMDNRKIWTFRG------GPA-GSTIR-----------------------------------------------------------------------------------------------------------------------------------------------------------------------------------------------------------------------------------------------------------------------------------------------------------------------------------------------------------------------------------------------------------------------------------------------------------------------------------------------------------------------------------------------------------------------------------------------------------------------------------------------------------------------------------------------------------------------------------------------------------------------------------------------------------------------------------------------------------------------------------------------------------------------------------------------------------------------------------------------------------------------------------------------------------------------------------------------------------------------------------------------------------------------------------------------------------------------------------------------------------------------------------------------------------------------------------------------------------------------------------------------------
>Query_10077_E_siliculosus_19219
---------------------------------------------------------------------------------------------------------------------------------------------------------------------------------------------------------------------------------------------------------------------------------------------------------------------------------------------------------------------------------------------------------------------------MPPNTTM-----------------------ATDSGMDS---------------------------PVVG----------ASV----------------RVPGPPQKSQAPD---------------------------------------------------------------------------------------------------------------------------------------QLRVMVAGESGLGKTTFLNNIFRHLN----------------------RGENPMDQAATV------VQAAGRG----------VFDNGKTLS--------------------------IEEREFDY---------------------------------------------------------------K-TERGQ-------------------------------D-YKFF--LV-----------DTP-GY----GD---HV-----NV-SQSFQ-----PVV----DY-I-M---------------------NGNRRYLAEVRKGN-------------E----------TPK--EDGR-------------TD----VCIYFIAAH------RCKP--------ID-------------------IEYMKQLTK---AVAVI-PVIGKSDSMT------------VDEMK----DFK-TGIVDLAAQD---------------------------------NE--L-EF-F--------------QFS---DTSWN---------ECLTTLG-------------------------F---------------------------------------------------------------------------------TATPDWLG-------E-RQPPPYAV--------------ISSKVDEPHGG-----L-I--------------RNPA-----------------------------------------------------------------------------------------------------------------------RRYPWG-TCRVM-ETTH-SDNTYLQCLLLEV----GF-------QDMKDEMK-------AR-YKAFVKEQ-TRPIT---------------------------------------------------------------------------------------------EVTVGVIKSLPRRASYAALNVVHEAEGRRPKSVLALTMAAVCAM-VAVMLAYLLCGVSGAPPILGGGMHNPPEGLADWAKVI----EKIQELEGWERILAAVNSGGEHLDVLIDVLIEDYK---IKY------GAE-EQ-ARPT---------------------------------------------------------------------------------------------------------------------------------------------------------------------------------------------------------------------------------------------------------------------------------------------------------------------------------------------------------------------------------------------------------------------------------------------------------------------------------------------------------------------------------------------------------------------------------------------------------------------------------------------------------------------------------------------------------------------------------------------------------------------------------------------------------------------------------------------------------------------------------------------------------------------------------------------------------------------------------------------------------------------------------------------------------------------------------------------------------------------------------------------------------------------------------------------------------------------------------------------------------------------------------------------------------------------------------------------------------------------------------------------------
>Query_10078_E_siliculosus_32446
---------------------------------------------------------------------------------------------------------------------------------------------------------------------------------------------------------------------------------------------------------------------------------------------------------------------------------------------------------------------------------------------------------------------------MPPNTTV-----------------------GTDPCMAS---------------------------PVVGDPQAKDGGNAPSV----------------RVPGPPQQRPTPD---------------------------------------------------------------------------------------------------------------------------------------QLRVMVAGESGLGKTTFLNNIFRHLN----------------------RGENPMDQAATV------VQAAGRG----------VFGNGKTLR--------------------------IEEREFDY---------------------------------------------------------------K-TERGQ-------------------------------D-YKFF--LV-----------DTP-GY----GD---HV-----NV-SQSFQ-----PVV----NY-V-M---------------------NGNKSYLEEVMKGN-------------E----------TPE--KDGR-------------TD----VCIYFIAAH------RCKP--------ID-------------------IEYMKQLSK---AVAVI-PVIGKSDSMT------------VDEMK----EFK-TAIVDLAAQD---------------------------------DQ--L-KF-F--------------QFS---ETSWN---------ECKGALG-------------------------P---------------------------------------------------------------------------------TDPPNWLG-------E-RQPPPYAV--------------ISSKVDESHRG-------I--------------RSPA-----------------------------------------------------------------------------------------------------------------------RRYPWG-TCHVM-ETAH-SDNTYLQCLLLEV----GF-------QDMKKEMK-------TR-YKAFVKEQ-TRPTT---------------------------------------------------------------------------------------------EVTVDAIKRLPRW-------VAHKVQGRGRKSVLVLISAVVCAL-VAVVLAHLRCGVNGTPPIEGGGMYNPPESLANWAKVI----EKIQKLEGWDRILAAADSGEEHLAILIDVLMEYYKNTELRN------KAQ-EKHPRHA---------------------------------------------------------------------------------------------------------------------------------------------------------------------------------------------------------------------------------------------------------------------------------------------------------------------------------------------------------------------------------------------------------------------------------------------------------------------------------------------------------------------------------------------------------------------------------------------------------------------------------------------------------------------------------------------------------------------------------------------------------------------------------------------------------------------------------------------------------------------------------------------------------------------------------------------------------------------------------------------------------------------------------------------------------------------------------------------------------------------------------------------------------------------------------------------------------------------------------------------------------------------------------------------------------------------------------------------------------------------------------------------------
>Query_10079_N_oceanica_577932
----------------------------------------------------------------------------------------------------------------------MTTFTPSDAQHQLQQQQEEEQDGGQASFFGVMSYHSQTVQVTGGEERDGDGKASDEDDESKMSASSLSSQSFPSPSSSALSAFMHDHQLQQQQQRQQQQQQQQQQGAEGDASSSSTSTPSVPLPPLPGTAATATAPVPLKKRMDESIGDEYQRIAAQKARGEQRLAAMTASKEHAR--RKFPQM-------------------------------------------------------------------------------------------------------------------------------------------------------------------------------------------------------------------------------------------------------------------------------------------------------------RRVYTD-----------------------------------Y------------HLKVMVAGEAGHGKTTFINNMFSSYTQGRDVKEPPLP-H---------------DGSRT--------KTSD---FL---A-------DPSGL--------------------------CTRFTVTNE-----------------------------------------------------------------EALE-------------------------------R-VHYT--IQ-----------DTP-GF----GD---DT-----DI-CRSID-----MIL----NY-I-D---------------------DCNQTYLEAENDTS------R-----------MQPLGQCPG--GDAR-------------VD----VCLYFLAAH------RLKW--------ID-------------------IRFMQAISA---KVALI-PLLAKADSMT------------ADETL----AFR-SLVHK-ECLN---------------------------------HK--I-RL-F--------------DF----------------------------------------------------------GQEAKQR---------------------------------------------------------------------------VGIPPDLV---VPPFAV--------------VASNQFD---------EVR--------------GGGS-FW--------------------PV----------------------------------------------------------------------------------------------RDYRWG-TCEAF-STEH-SDCTYLKKLLLEE----GF-------HDLRQATD-------E-RYLVFRRTF--YQAE---------------------------------------------------------------------------------------------RAAAAETAATDKRRRQQWMLVSACLLGLWIVSSLVRTISGGGGGRWEGRAGGEGAVEGMQWNMTQAGGERGGRGGGGFSIWGGKSPADVSAFSYYSSPFPSSCSSHPLTSPF----------------------------PPSLSSTPSRPAWR----------------------------------------------------------------------------------------------------------------------------------------------------------------------------------------------------------------------------------------------------------------------------------------------------------------------------------------------------------------------------------------------------------------------------------------------------------------------------------------------------------------------------------------------------RRRQLWCRRSTK-------------------------------------------------------------------------------------------------------------------------------------------------------------------------------------------------------------------------------------------------------------------------------------------------------------------------------------------------------------------------------------------------------------------------------------------------------------------------------------------------------------------------------------------------------------------------------------------------------------------------------------------------------------------------------------------------------------------------------------------------------------------------------------------------------------------------
>Query_10080_T_minus_246899
------------------------------------------------------------------------------------------------------------------------------------------------------------------------------------------------------------------------------------------------------------------------------------------------------------------------------------------------------------------------------------------------------------------------------------------------------------------------------------------------------------------------------------------------------------------------------------------------------------------------------MRT---PKYRLQRMAELAGL-GGCGMFEKPAKV--------------V---NYRLLLAGESGLGKTTMMGNLFRSY------TQS--H------------------------------QGDA-QL----------DEHPKTRLEDFVD-----AGLR-----------HRLQQEFSV---------------------------------------------------------------T--YPEP--------------------------HCDKIQ-VNYF--LQ-----------DTP-GY----GD---DV-----NV-MNSIN-----VVA----NH-VK----------------------EQHLLWNKHVKWA-------------------RDRGVQVDI-SKDTR-------------FD----VCLYFISPH---RYRGIDV--------AY-------------------VEALR---K---YVNVI-PIIAKSDTMS------------VKELK----SFR-PTILD-PAAASGPVNGRAKAAGAKNSTS---------------GGTAS-PF--------------------------------------------------------------------------------------------------------------------------------------------------FSFPAELWEKYESRYGLCRP-DH-GVFAV--------------VSSPTEDTAAFKR-LFSVE----------PAAWPT-------------------------------------------------------------------------------------------------------------------------REYAWG-SAQAF-NPMH-SDTLALRIMLFEL----GF-------MHVDQSTQ--------AVYDRIIAQL-DGAAGR---------------------------------------------------------------------------RGGAA------------EVQWDCDFNS--------GGCDVLLDDRALGV-------------------------------------------------------------------------W-----------------------------------------------------------------------------------------------------------------------------------------------------------------------------------------------------------------------------------------------------------------------------------------------------------------------------------------------------------------------------------------------------------------------------------------------------------------------------------------------------------------------------------------------------------------------------------------------------------------------------------------------------------------------------------------------------------------------------------------------------------------------------------------------------------------------------------------------------------------------------------------------------------------------------------------------------------------------------------------------------------------------------------------------------------------------------------------------------------------------------------------------------------------------------------------------------------------------------------------------------------------------------------------------------------------------------------------------------------------------------------------------------------------------------------------
>Query_10081_P_imperforata_766787
-------------------------------------------------------------------------------------------------------------------------------------------------------------------------------------------------------------------------------------------------------------------------------------------------------------------------------------------------------------------------------------------------------------------------------------------------------------------------------------------------------------------------------------------------------------------------------------------------------------------------------------------------------MEAEPINPSTPSTV-RCVHPGKEDPRRFNILVVGESGIGKTTFLNTVFKAYTEK------------------------------------------DCSVV-------------RTDRTDDIV---------------------------EVGR----------------------------------------------------------FYVK--SDGN------------------------------ASDFDVT--LF-----------DSP-GY----GDL---V-----DN-----QVY----IDTLC-NF-VSE----------------------RHSRWLALENDLS----------------------EAERL-IRDDR-------------VH----CVIHFIAPH------RLKR--------LD-------------------ISCMRQLHC---LAPTV-PVVAKADSMT------------PDERRKFL-EYAHEKLNEFSISSPFG----------------------------------LCNL------------------------AGE-------------------------------------------------NSDSGKD----------------------------------SAGSESIAC--DDEI------------------EDEVIYPSLPAGSPLTSSDESPWIPP-------------IKTSTTSSINVPT--ANEKRSNATLSN----VESSHQSDM------PV------------PGGNHSPESSKFTDGQVT-----------------------------------------------------------------LFCVVSDPSFH--RVYPWG-TCEVE-NEEH-SDLMQLQRILFEGNL--SLVWN------------------------------------------------------------------------------------------------------------------------------------------------------------------------------------------------------------------------------------------------------------------------------------------------------------------------------------------------------------------------------------------------------------------------------------------------------------------------------------------------------------------------------------------------------------------------------------------------------------------------------------------------------------------------------------------------------------------------------------------------------------------------------------------------------------------------------------------------------------------------------------------------------------------------------------------------------------------------------------------------------------------------------------------------------------------------------------------------------------------------------------------------------------------------------------------------------------------------------------------------------------------------------------------------------------------------------------------------------------------------------------------------------------------------------------------------------------------------------------------------------------------------------------------------------------------------------------------------------------------------------------------------------------------------------------
>Query_10082_T_minus_324313
----------------------------------------------------------------------------------------------------------------------------------------------------------------------------------------------------------------------------------------------------------------------------------------------------------------------------------------------------------------------------------------------------------------------------------------------------------------------------------------------------------------------------------------------------------------------------------------------------MQAAAAALWATGATPTPKQVGTYLVHMRD---PKYRFDRMREMSNSKGNCGIHQASGKV--------------V---NYRIMLAGESGLGKTTMMNNLFSSY------TDK--P------------------------------VGNK-G-----------KQFDKTRLEDFMK-----PELR-----------VKLQESFQV---------------------------------------------------------------V--FPGP--------------------------QCTQST-VNFF--LQ-----------DTP-GY----GD---DV-----NV-MNSIN-----MVA----DH-AK----------------------DQHILWNKHVKAT-------------------TSIGLMPDI-QQDTR-------------FD----ICLYFISPH---RYRGIDV--------AY-------------------VAALA---K---YVNVV-PIIAKSDTI---------------------------------------------------------------------------------------------------------------------------------------------------------------------------------------------------------------------------------FPSDLWDKYEADYGLKRP-AA-GVFAC--------------VSSPIEDQGSFLQ-MFGVP----------AAAWPT-------------------------------------------------------------------------------------------------------------------------RQYAWG-TAAVF-NPSH-SDTFALRIMLFEK----GF-------THVDESTE--------RLYRNIVQDL-HARTAT---------------------------------------------------------------------------GGGFS------------VWPWIGAFAAFLILMGLIGACTEGGQKRA----------------------------------------------------------------------------------------------------------------------------------------------------------------------------------------------------------------------------------------------------------------------------------------------------------------------------------------------------------------------------------------------------------------------------------------------------------------------------------------------------------------------------------------------------------------------------------------------------------------------------------------------------------------------------------------------------------------------------------------------------------------------------------------------------------------------------------------------------------------------------------------------------------------------------------------------------------------------------------------------------------------------------------------------------------------------------------------------------------------------------------------------------------------------------------------------------------------------------------------------------------------------------------------------------------------------------------------------------------------------------------------------------------------------------------------------------------------------------------------------------------------------
>Query_10083_P_CCMP2097_591535
---------------------------------------------------------------------------------------------------------------------------------------------------------------------------------------------------------------------------------------------------------------------------------------------------------------------------------------------------------------------------------MRLLWASLALGIATADSDAAAPTALA-----IEEQSNSNMLARMFGATRRDELASDSAVEPEAFEPEA-VEPAVESAAFE---------------------------PVAVEPEIFEPAAVTDV---------------------VEPAVEPP-------IVEPPRVEPAVV----------------------------------------------------EQVGSAHASLRLKPRV-----------------------------------V------------SLNIMVAGLSGLGKTTTCNMLFD--------SWTQGLPAPPKGSKRTGESTKHVDVSRCF--------------ERFDEKA-----------------------------------------------------------------------------------------------------------------NT-------------------------------L-LRVR--VI-----------DTP-GF----GN---NI-----DN-KDAVR-----PIS----AF-V-EKC-----------------RAEQFDAQMAA--RPS-------------E----E-AE----S--FDAL-------------VH----VCLYFLSPH------RFLE--------ID-------------------RHFLKQVQH---DVAVV-PIIAKSDTLT------------DDEIR----EFR-KMVVA-AFAK---------------------------------AG--I-EV-Y--------------DFDGG-------------------------------------------------------------------------------------------------------------------------------------------GSGSIE-EQTVPQAS--------------FFDRKTTRGREPG-EPLAI--------------VARD-----------------------------------------------------------------------------------------------------------------------GLYPWG-AARVY-DRGH-SDFAMLKDILLSH----QT-------EMLVEHAK-------TR-YAVYRARR-IRRR---------------------------------------------------------------------------------------------------AVADFAWQVA------------------FAAILVNALPQSVSKGVADVVRPA------LMVLARAVSALVSKLRRRP----VDVPAAAPWE-----LPPPVPKTRRFFKPAPIRRKR-------------------------------------------------------------------------------------------------------------------------------------------------------------------------------------------------------------------------------------------------------------------------------------------------------------------------------------------------------------------------------------------------------------------------------------------------------------------------------------------------------------------------------------------------------------------------------------------------------------------------------------------------------------------------------------------------------------------------------------------------------------------------------------------------------------------------------------------------------------------------------------------------------------------------------------------------------------------------------------------------------------------------------------------------------------------------------------------------------------------------------------------------------------------------------------------------------------------------------------------------------------------------------------------------------------------------------------------------------------------------------------------------------------------------
>Query_10084_O_CCMP1393_73314
---------------------------------------------------------------------------------------------------------------------------------------------------------------------------------------------------------------------------------------------------------------------------------------------------------------------------------------------------------------------------------------------------------------------------------------------------------------------------------------------------------------------------------------------------------------------------------------------------------------------------------------------------MSATEAKRIVKL-------RLGKPHTI---RFNIMVVGETGSGKTTFLKTLFKAY------CQN-EI------------------------------IRSE-LT----------A----------KT-----VKTV-----------KIEEIGLFT---------------------------------------------------------------L--ESEA------------------------------LD-CEVH--LF-----------DSP-GY----GD---YI-----NN-QNAIE-----TVK----NH-LS----------------------EAHIAWLGTNGNQ-------------------MTEKTRNKA---DAR-------------VH----CVFYFIAPH---R---IKD--------ID-------------------KEFIKQLTG---LAPIV-LVVAKADTMT------------WQERKDHLVAVQ-RLVVE-LEHQCNL----SIVYDFEE--C---------------GEGYL-ESPAVTDPDAAADEDADGDAEQKEEDGE--------------------------------------------------------------GEQQQGMSRHSLNNHSIINGDSIGFQRRDLDASASMLLMDDGN---------------SSVTSDSAASAVSASISASA-NATSKFSVSDGEHAQMQVAATSATSSNVSTSAGSA-AAAEAVAEETALHAIPTYTTSTGTSMMVDDANPTATAACTIGTVGAPGTPTSTAAHAFATITTTSTTTSSNMHCCMSTSNTNNTTNSCDNHHHHHHHHQQQQQQQQQHHGSTHAMLSVTAHAPLPKIRNAFAVVCDTSDSGKREYPWG-SLDIY-DEEH-SDFRRLQRLVFESDHIVNM-------RELTQTMS--------MVIQQQKSNP-APPDGVDRLHPLSTTADTSSHFIASGSG---SGSGSSASGSGASGSGTSDG--AGVLHVLLLLLPKLIPEQAW-RTLWYALSLIKN------------FLDAVFLCICYSVLPLA--GVAYFVSGGDFEL-------------------------------------------------------------------------FLKLSDI-----------------------------AWTAVKDATVTPI------------------------------------------------------------------------------------------------------------------------------------------------------------------------------------------------------------------------------------------------------------------------------------------------------------------------------------------------------------------------------------------------------------------------------------------------------------------------------------------------------------------------------------------------------GWSGALG----------------------------------------------------------------------------------------------------------------------------------------------------------------------------------------------------------------------------------------------------------------------------------------------------------------------------------------------------------------------------------------------------------------------------------------------------------------------------------------------------------------------------------------------------------------------------------------------------------------------------------------------------------------------------------------------------------------------------------------------------------------------------------------------------------------------------
>Query_10085_O_CCMP1393_1253442
---------------------------------------------------------------------------------------------------------------------------------------------------------------------------------------------------------------------------------------------------------------------------------------------------------------------------------------------------------------------------------------------------------------------------------------------------------------------------------------------------------------------------------------------------------------------------------------------------------------------------------------------------MSATEAKRIVKL-------RLGKPHTI---RFNIMVVGETGSGKTTFLKTLFKAY------CQN-EI------------------------------IRSE-LT----------A----------KT-----VKTV-----------KIEEIGLFT---------------------------------------------------------------L--ESEA------------------------------LD-CEVH--LF-----------DSP-GY----GD---YI-----NN-QNAIE-----TVK----NH-LS----------------------EAHIAWLGTNGNQ-------------------MTEKTRNKA---DAR-------------VH----CVFYFIAPH---R---IKD--------ID-------------------KEFIKQLTG---LAPIV-LVVAKADTMT------------WQERKDHLVAVQ-RLVVE-LEHQCNL----SIVYDFEE--C---------------GEGYL-ESPAVTDPDAAADEDADGDAEQKEEDGE--------------------------------------------------------------GEQQQGMSRHSLNNHSIINGDSIGFQRRDLDASASMLLMDDGN---------------SSVTSDSAASAVSASISASA-NATSKFSVSDGEHAQMQVAATSATSSNVSTSAGSA-AAAEAVAEETALHAIPTYTTSTGTSMMVDDANPTATAACTIGTVGAPGTPTSTAAHAFATTTTTSTTTSSNMHCCMSTSNTNNTTNSCDNHHHHHHH---QQQQQQQHHGSTHAMLSVTAHAPLPKIRNAFAVVCDTSDSGKREYPWG-SLDIY-DEEH-SDFRRLQRLVFESDHIVNM-------RELTQTMS--------MVIQQQKSNP-APPDGVDRLHPLSTTADTSSHFIASGSG---SGSGSSASGSGASGSGTSDG--AGVLHVLLLLLPKLIPEQAW-RTLWYALSLIKN------------FLDAVFLCICYSVLPLA--GVAYFVSGGDFEL-------------------------------------------------------------------------FLKLSDI-----------------------------AWTAVKDATVTPI------------------------------------------------------------------------------------------------------------------------------------------------------------------------------------------------------------------------------------------------------------------------------------------------------------------------------------------------------------------------------------------------------------------------------------------------------------------------------------------------------------------------------------------------------GWSGALG----------------------------------------------------------------------------------------------------------------------------------------------------------------------------------------------------------------------------------------------------------------------------------------------------------------------------------------------------------------------------------------------------------------------------------------------------------------------------------------------------------------------------------------------------------------------------------------------------------------------------------------------------------------------------------------------------------------------------------------------------------------------------------------------------------------------------
>Query_10086_P_umbilicalis_6581
--------------------------------------------------------------------------------------------------------------------------------------------------------------------------------------------------------------------------------------------------------------------------------------------------------------------------------------------------------------------------------------------MAVPDAEAAGQAVSP-----------STASAASSSAVP--------APPTAAVASAAAMAAAEDGASVS---------------------------PAPA-----------------------TLSKKKKGKGQAAPESEP------VVILSDERL--TGV----------------------------------------------------RAGLLAQRDRQLGSDG-----------------------------------E------------TLSVMCIGETGVGKSTLLANLLGHASIAAQLSAASAGAAAKRDTSKSGKGTKPSASSSA--KPLASPPSASRS-SPFKPTAAPASSPPKTYS--------------------------ITSTKVQI---------------------------------------------------------------L--ADGV-------------------------------P-LTVT--LI-----------DSP-GY----GD---QK-----NV-EASFG-----VFT----KF-L-D---------------------ARLQESLEQEQSVT-------------R----S-AE-GGTL--RKGG-------------VD----VILYFIAPH------RLKG--------LD-------------------VELLSRLTH---RAPVV-PIISKADTLT------------ADELE----TFR-VTIAE-DLDA---------------------------------AG--I-QV-F--------------H---------------------------------------------------------------------------------------------------------------------------------------------------------PPLAV--------------ISGPNGCRDRV---------------------------------------------------------------------------------------------------------------------------------------------------YPWG-TAHAE-NTTH-SDLPALRRLLLVD----GL-------KDLHVARR-------AC-YEAYRTKV-LRQR---------------------------------------------------------------------------------------------------QRRGLFRQLTTAVR----------RAGLYTAVLVVVLPG-MRQVLAEGVLGG------MEELSHSLGELL-------------------------------------------------------VSVGAE-RKRRDSERSAAAVEATA----------------------------------------------------------------------------------------------------------------------------------------------------------------------------------------------------------------------------------------------------------------------------------------------------------------------------------------------------------------------------------------------------------------------------------------------------------------------------------------------------------------------------------------------------KVPSTAAGREMVVAR---------------GEAKPGP---------------LRKLWALGALLAAP--------------------LVLLLRRPPTDTDI---------------------------------------------------------------------------------------------------------------------------------------------------------------------------------------------------------------------------------------------------------------------------------------------------------------------------------------------------------------------------------------------------------------------------------------------------------------------------------------------------------------------------------------------------------------------------------------------------------------------------------------------------------------------------------------------------------------------------------
>Query_10087_P_umbilicalis_7075
--------------------------------------------------------------------------------------------------------------------------------------------------------------------------------------------------------------------------------------------------------------------------------------------------------------------------------------------------------------------------------------------MAPAGSTASASSHRSPPPYPVNSRMLAEMAGVSSGPIPEISLSGRATPPGRASPLAAAVGPPSRASTVV---------------------------MEPTGYSVVERTTTTTTSHLDRSSHLDRSSQMERASQRSMSSAPPSDAGSEVTVVEDERM--AGL----------------------------------------------------RTGFLAQRGRVLEKRG-----------------------------------E------------TLSIMCIGETGVGKSTLIANIFARPLSDAQLAAAG------------------TDHGRVI--------------------------PPKTME--------------------------ITETTTII---------------------------------------------------------------R--VDSI-------------------------------P-ITVR--MI-----------DTP-GF----GDVGWLL-----DV-HSSFR-----SIT----NY-L-D---------------------STYERAFKREVATD-------------R----S-ADYHTLD--SDLG-------------VD----AVLYFISPH------RLKG--------LD-------------------MELLRRLRG---RAAII-PIIAKADTLT------------VDELR----LFR-AQVTK-QLAD---------------------------------AD--I-PV-F--------------H---------------------------------------------------------------------------------------------------------------------------------------------------------APLAI--------------IASPS-AAGRT---------------------------------------------------------------------------------------------------------------------------------------------------YPWG-VAESE-NEAH-SDLPTLRRLLLID----GL-------EDLHEARR-------HA-YEKYRSNL-MRRL---------------------------------------------------------------------------------------------------RGGGFSR-VINLAK----------TAALYTTVMALVLPQ-LRGPFMELVKEG------RAALMQS-AEVLHKRRPRI----AGLPGVPALSGLSGLSALPVLKSSTSGTAAATGVVPAATAPATDVTVTVK-QGSASGASAGAITGTTG----------------------------------------------------------------------------------------------------------------------------------------------------------------------------------------------------------------------------------------------------------------------------------------------------------------------------------------------------------------------------------------------------------------------------------------------------------------------------------------------------------------------------------------------------TVAGRLGADTETDVQ---------------THKGRGF---------------KRILLIVGGIVLAP--------------------FGFLAFKPPDDV-----------------------------------------------------------------------------------------------------------------------------------------------------------------------------------------------------------------------------------------------------------------------------------------------------------------------------------------------------------------------------------------------------------------------------------------------------------------------------------------------------------------------------------------------------------------------------------------------------------------------------------------------------------------------------------------------------------------------------------
>Query_10088_P_yezoensis_9646_g1766_1
----------------------------------------------------------------------------------------------------------------------------------------------------------------------------------------------------------------------------------------------------------------------------------------------------------------------------------------------------------------------------------------------------------------------SQLSVTPPSPAP--------SPLPRAFTPASPSPPA------T---------------------------PTTG-----------------------RSDTRGRAASAASASTEP------VVILSDGRL--TGV----------------------------------------------------RAGLLAQRDRQLGVEG-----------------------------------E------------RLSVMCIGETGVGKSTLLANLLGNASISAHLSAASAVASPKRGKAKGAKVASPTAAGAAVASSAGSPSAPPRSPSPFSPTAASASSPPKTLA--------------------------VTSTVVHI---------------------------------------------------------------L--ADGV-------------------------------P-LAVT--LI-----------DSP-GY----GD---VL-----NV-EASFA-----VYT----DY-L-D---------------------QRLRESLAEEESIA-------------R----P-AD-GSDL--RVGG-------------VD----VILYFVAPH------RLKG--------LD-------------------VELLSRLTH---RAPVV-PIISKADTLT------------ESELA----AFR-ESVAT-DLER---------------------------------AG--I-NV-F--------------H---------------------------------------------------------------------------------------------------------------------------------------------------------SPLAV--------------IAGPGGTRDRV---------------------------------------------------------------------------------------------------------------------------------------------------YPWG-TAHAE-NTTH-SDLPALRRLLLVD----GL-------KDLHVARR-------AC-YEAYRTRV-LRQR---------------------------------------------------------------------------------------------------RRGGVARHLATVVR----------RASLYTAVLLVVLP--------------------------------------------------------------------------------------------------------------------------------------------------------------------------------------------------------------------------------------------------------------------------------------------------------------------------------------------------------------------------------------------------------------------------------------------------------------------------------------------------------------------------------------------------------------------------------------------------------------------------------------------------------------------------------------------------------------------------------------------------------------------------------------------------------------------------------------------------------------------------------------------------------------------------------------------------------------------------------------------------------------------------------------------------------------------------------------------------------------------------------------------------------------------------------------------------------------------------------------------------------------------------------------------------------------------------------------------------------------------------------------------------------------------------------------------------------------------------------------------------------
>Query_10089_K_nitens_14574
--------------------------------------------------------------------------------------------------------------------------------------------------------------------------------------------------------------------------------------------------------------------------------------------------------------------------------------------------------------------------------------------------------------------------------------------------------------------------------------------------------------------MAPIIPDNTQDPTVAPASSRPPTP----VPQLDRPID--VA----------------------------------------------------RFAIERAPAPTILLVE-----------------------------------D------------SFKIMIAGESGLGKSTFINNIFSSYNGGRPIMPDHAASGETGGEAVLPAGVAPDDGSAEE------------G-------SL----KPPTLA--------------------------IDQSCVFA---------------------------------------------------------------T-RNADQ-------------------------------T-MNITYRMV-----------DTP-GW----GD---DI-----DV-SRSIA-----RVT----DF-L-L---------------------SCHRVYQERFTGQP-------------Y----G-----VEK--EDER-------------VA----CILYFIAPH------RIKP--------ID-------------------VEFMKQLSK---LAPLI-PVVGKADTMSKPSRSNLAAARKPSEVE----SFR-RVVLK-ELKD---------------------------------NE--I-SC-F--------------HEP------------------------------------------------------------------------------------------------------------------------------------------------------PRVFFV--------------GASKVYDPVRLQ--EDPAV--------------YWPI-----------------------------------------------------------------------------------------------------------------------REYPWG-VCNIL-DPNH-TDTGELKLSMLGK----DY-------RNLQLRKR-------EI-YEAAVNDG-RLGLV---------------------------------------------------------------------------------------------TSKTPICLSTQYRGSGGKMCTVYITRWLNGTPGAISAAQPSSEY-ENLHLQQLDDEKLHYGSVIGLKHSETQKFLCDQSGHL----LPPRGL-AWDR----ARANDFEQFKILEAPKESKKANAYGS-------PE-EVEAILERLYVGSKIIL----------------------------------------------------------------------------------------------------------------------------------------------------------------------------------------------------------------------------------------------------------------------------------------------------------------------------------------------------------------------------------------------------------------------------------------------------------------------------------------------------------------------------------------------------RSLAVPDNETSYLYF---------------DQNRRSY---------------KKELNEAGRNFDNQ--------------------YGF-DLTIADKATVWTICNTK----------------------------------------------------------------------------------------------------------------------------------------------------------------------------------------------------------------------------------------------------------------------------------------------------------------------------------------------------------------------------------------------------------------GQARPWSIP-------------------------------------------------------------------------------------------------------------------------------------------------------------------------------------------------------------------------------------------------------------------------------------------------
>Query_10090_M_viride_23399
------------------------------------------------------------------------------------------------------------------------------------------------------------------------------------------------------------------------------------------------------------------------------------------------------------------------------------------------------------------------------------------------------------------------------------------------------------------------------------------------------------------------------------------------------------------------------------------MFSWGAKGPGPAAEKNATGQGKVFVSDLSA--GDDSFTR---RSPHSLMRRKGGGGSQVFPEANDLRGGRSETAG---VVSTSSGMSYFKVMVVGDTGLGKSTLV-SLLSRG-----------L------------------------------AGSS-GP----------A--AGHSSDATPA-----EPPRTTSV------DDTRRSVVTL---------------------------------------------------------------D--KDGN--------------------------L---MT-VVFT--LV-----------DTPPAF----GD---AS-----TL-KGERE-----PGS----PP-LSGLAQVREYIHFCL----------EEHANIVQSQHT-------------------GRARLMSDM---DVR-------------VD----CVVYLVGPH---R---LKL--------AD-------------------VEAMSALAR---VTSVL-PVIAKADSMT------------PAERE----HFR-AELRD-ELDLLGI----------------------------------V-TV-------------------------------------------------------------------------------------------------------------------------------------------------------DLCAELSLVGEDVGS-RF--PFAV--------------VLSTHLAERE-----------------------PT-------------------------------------------------------------------------------------------------------------------------RQYPWG-ACCAT-NPAY-SDLLLLKESILSAK---GV-------QWLKQRTH--------ECFLSWLQAS-RLPSPVTSW--AGFPGATASLGLDAGGG---CAPQPLAGMIPQSSRSGLDL--RDLINGSKDGKDALTPSS----SLALV----------------------VSGANSVSALEAG-GSSGADGADVSSPY-------------------------------------------------------------------------NASKAKK-----------------------------RTLQQRVRIWLPR------------------------------------------------------------------------------------------------------------------------------------------------------------------------------------------------------------------------------------------------------------------------------------------------------------------------------------------------------------------------------------------------------------------------------------------------------------------------------------------------------------------------------------------------------VLAAARMLLVWLG-ATAVKTIGILLVMLTVLALTSLLGGLFGGRWHSPPRRPSTDRVDGDVGAL--LRAPGLVQVRYIDALSPDPHILVVENAAWLGILPAPQLINPEGLPPGACTPILATLPAWHGALYQTNDGVTPEGGPIRAEHTLVAHPEGRLLYAVDGASTECESRGCA--DAFSLALPCQPGGPGLLQLVVKQPPATVPPLQWFEDAPAIDDGEVLVGDVDAPLGWLQLHLDVLAAATLTHAEVEAFVVRGSLRVDDQLKAELSADVVDDFRETGRSIFVSGTLQAVNTVLAALMYSSGGTSVESDVFTVTVTAQAQPEAGGADVIAAAADVGAGGGGPLLERSTQLVLPVTVSSRCVAARSRADGAGLARGRMLMLVDVTVACHDAQGRPKATGGDAVNVVIRVGDGGGAGGGRRRKKASPPVAVGAVDPLLPGVHEDGASAGGSGQGGASQGFMQWVRAEDAGDGTYVAQFYRPETDYMVEVQVNGDALEGSPFWVEVDKVLSGVLASERNMVAPHDDPVTSALPSRTTGRDPGLASTVDAGGMLAASEGDGIAIGGGLLDRSSTAGNAIGADDGFRGDKGGALEEAAGGGGASGGVGLDLGASSIGLEPRAGISGGGTRVGPSGFRGGSLRMDDGIGGGDRRDVSSSRGIPRGHEGVNPTTRRGGAVEHGAGRAATRRQRVPGQARGAERGCSGFWGWRVARGRPRGLGAGGRLHGATEAGSVQVRAGGWARWGGDRATRPEEEAPLTPQKWHMSLAWGSLKAHCSLPGDFHKLWIFAGLIAPPLQAHRSLTNL
>Query_10091_M_viride_23400
------------------------------------------------------------------------------------------------------------------------------------------------------------------------------------------------------------------------------------------------------------------------------------------------------------------------------------------------------------------------------------------------------------------------------------------------------------------------------------------------------------------------------------------------------------------------------------------MFSWGAKGPGPAAEKNATGQGKVFVSDLSA--GDDSFTR---RSPHSLMRRKGGGGSQVFPEANDLRGGRSETAG---VVSTSSGMSYFKVMVVGDTGLGKSTLV-SLLSRG-----------L------------------------------AGSS-GP----------A--AGHSSDATPA-----EPPRTTSV------DDTRRSVVTL---------------------------------------------------------------D--KDGN--------------------------L---MT-VVFT--LV-----------DTPPAF----GD---AS-----TL-KGERE-----PGS----PP-LSGLAQVREYIHFCL----------EEHANIVQSQHT-------------------GRARLMSDM---DVR-------------VD----CVVYLVGPH---R---LKL--------AD-------------------VEAMSALAR---VTSVL-PVIAKADSMT------------PAERE----HFR-AELRD-ELDLLGI----------------------------------V-TV-------------------------------------------------------------------------------------------------------------------------------------------------------DLCAELSLVGEDVGS-RF--PFAV--------------VLSTHLAERE-----------------------PT-------------------------------------------------------------------------------------------------------------------------RQYPWG-ACCAT-NPAY-SDLLLLKESILSAK---GV-------QWLKQRTH--------ECFLSWLQAS-RLPSPVTSW--AGFPGATASLGLDAGGG---CAPQPLAGMIPQSSRSGLDL--RDLINGSKDGKDALTPSS----SLALV----------------------VSGANSVSALEAG-GSSGADGADVSSPY-------------------------------------------------------------------------NASKAKK-----------------------------RTLQQRVRIWLPR------------------------------------------------------------------------------------------------------------------------------------------------------------------------------------------------------------------------------------------------------------------------------------------------------------------------------------------------------------------------------------------------------------------------------------------------------------------------------------------------------------------------------------------------------VLAAARMLLVWLG-ATAVKTIGILLVMLTVLALTSLLGGLFGGRWHSPPRRPSTDRVDGDVGAL--LRAPGLVQVRYIDALSPDPHILVVENAAWLGILPAPQLINPEGLPPGACTPILATLPAWHGALYQTNDGVTPEGGPIRAEHTLVAHPEGRLLYAVDGASTECESRGCA--DAFSLALPCQPGGPGLLQLVVKQPPATVPPLQWFEDAPAIDDGEVLVGDVDAPLGWLQLHLDVLAAATLTHAEVEAFVVRGSLRVDDQLKAELSADVVDDFRETGRSIFVSGTLQAVNTVLAALMYSSGGTSVESDVFTVTVTAQAQPEAGGADVIAAAADVGAGGGGPLLERSTQLVLPVTVSSRCVAARSRADGAGLARGRMLMLVDVTVACHDAQGRPKATGGDAVNVVIRVGDGGGAGGGRRRKKASPPVAVGAVDPLLPGVHEDGASAGGSGQGGASQGFMQWVRAEDAGDGTYVAQFYRPETDYMVEVQVNGDALEGSPFWHTTRP-------------------------------------------------------------------------------------------------------------------------------------------------------------------------------------------------------------------------------------------------------------------------------------------------------
>Query_10092_B_natans_126593
---------------------------------------------------------------------------------------------------------------------------------------------MILSSSRIPRVTYELTTGPTSFARIMTSMVGKAIVLFQLYDMGLRSPSPLMHQNPSKRMVHNSDDQGMMGYSQPRAAANYAPYHHPSSYGSANYDDGASNAQVHTPLGGGAASPRIYDRGAGGGSQDIARVSNGASNSALDSDAIPAQLSVREGLLGQRIQ-------------------------------------------------------------------------------------------------------------------------------------------------------------------------------------------------------------------------------------------------------------------------------------------------------------DLESHG-----------------------------------E------------SVTIMCVGESGVGKSTLLSNIFTV-----PIVHSVPKP---------------------------------------------------TVK--------------------------IVETSVKF---------------------------------------------------------------E--CDGI-------------------------------P-ITVH--LI-----------DTP-GY----GD---GM-----DI-RKSFS-----YVK----DY-L-E---------------------AKFQQSLKRETQI-------------------E--RQDRHS--LDTSLG-----------VD----AILYFFSPH------RCKT--------VD-------------------LEFLKSIQG---YATII-PILAKADTMT------------ADELA----EFR-STVIK-KLKA---------------------------------TG--I-KV-F--------------H---------------------------------------------------------------------------------------------------------------------------------------------------------SPFAI--------------ISSPYVV---RSH----QN--------------SRGE-LI--------------------HG----------------------------------------------------------------------------------------------REYPWG-TAESE-NELH-SDLPALRRCLITE----GL-------SELHEATR--------RYYERYRAM-------------------------------------------------------------------------------------------------------QLTRKNSLFARLRRAI-------TGFVQTALVIFAIKEAPRIRGDILGGFGDYFDDDERGVSPTYIYDDVM-----------QGRGASSKRTSILKWISR--------------------------------------------------------------------------------------------------------------------------------------------------------------------------------------------------------------------------------------------------------------------------------------------------------------------------------------------------------------------------------------------------------------------------------------------------------------------------------------------------------------------------------------------------------------------------------------------------------------------------------------------------------------------------------------------------------------------------------------------------------------------------------------------------------------------------------------------------------------------------------------------------------------------------------------------------------------------------------------------------------------------------------------------------------------------------------------------------------------------------------------------------------------------------------------------------------------------------------------------------------------------------------------------------------------------------------------------------------------------------------------------------------------------------------------------
>Query_10093_HUMAN_SEPT6
MAATD-----------I-----------------------------------------------AR----------------------QVGEGC---------------------------------RTVPLA-------------------------------------------------------------------------------------------------------------------------------------------------GHVGFDSLPD-------QLVNKSV-------------------------------------------------------------------------------------------------------------------------------------------------------------------------------------------------------------------------------------------------------------------------------------------------------------S--Q-G-----------------------------------F------------CFNILCVGETGLGKSTLMDTLFNT-----KFEGEPATH--------------------------------T----------------QPGVQ--------------------------LQSNTYDL---------------------------------------------------------------Q--ESNV-------------------------------R-LKLT--IV-----------STV-GF----GD---QI-----NK-EDSYK-----PIV----EF-I-D---------------------AQFEAYLQEELKI-------------------R-RVL-HTY--HDSR-------------IH----VCLYFIAPT---G-HSLKS--------LD-------------------LVTMKKLDS---KVNII-PIIAKADAIS------------KSELT----KFK-IKITS-ELVS---------------------------------NG--V-QI-Y--------------Q-------------------------------------------------------FPTDD-ESVAE-----------------------------------------------------------------------------INGTMN--AHLPFAV--------------IGSTEEL----------KI--------------GNKM--M--------------------RA----------------------------------------------------------------------------------------------RQYPWG-TVQVE-NEAH-CDFVKLREMLIRV----NM-------EDLREQTH-------TRHYELYRRC-------------------------------------------------------------------------------------------------------KLEEMGFKDTD--------PDSKPFSL---QETYEAK----RNEFL-------GELQKKEEEMRQMFVQRV-----------KEKEAELKEAEKE--LHEKFDRLKKLH----------------------------QDEKKKLEDKKKSL----------------------------------------------------------------------------------------------------------------------------------------------------------------------------------------------------------------------------------------------------------------------------------------------------------------------------------------------------------------------------------------------------------------------------------------------------------------------------------------------------------------------------------------------------DDEVNAFK---QRKT---------------AAELLQS---------------QGSQAGGSQTLKRD--------------------KEKKNNPWLCTE-----------------------------------------------------------------------------------------------------------------------------------------------------------------------------------------------------------------------------------------------------------------------------------------------------------------------------------------------------------------------------------------------------------------------------------------------------------------------------------------------------------------------------------------------------------------------------------------------------------------------------------------------------------------------------------------------------------------------------------
>Query_10094_HUMAN_SEPT4
MDRSLGWQGNSVPEDRT-EAGIKRFLEDTTDDGELSKFVKDFSGNASCHPPEAKTWASRPQVPEPRP--------QAPDLYDDDLEFRPPSRPQS-SDNQQYFCAPAPLSPSARPRSPWGKLDP-YDSSEDDK-------------------------------------------------------------------------------------------------------------------------------------------------EYVGFATLPN-------QVHRKSV-------------------------------------------------------------------------------------------------------------------------------------------------------------------------------------------------------------------------------------------------------------------------------------------------------------K--K-G-----------------------------------F------------DFTLMVAGESGLGKSTLVNSLFLT-----DLYRDRKL----L--------------------------GAE-------------ERIMQTVE--------------------------ITKHAVDI---------------------------------------------------------------E--EKGV-------------------------------R-LRLT--IV-----------DTP-GF----GD---AV-----NN-TECWK-----PVA----EY-I-D---------------------QQFEQYFRDESGL-------------------N--R--KNI--QDNR-------------VH----CCLYFISPF---G-HGLRP--------LD-------------------VEFMKALHQ---RVNIV-PILAKADTLT------------PPEVD----HKK-RKIRE-EIEH---------------------------------FG--I-KI-Y--------------Q-------------------------------------------------------FPDCDSDE------------------------------------------------D---------------------EDF-----KLQDQALK--ESIPFAV--------------IGSNTVV----------EA--------------RGRR--V--------------------RG----------------------------------------------------------------------------------------------RLYPWG-IVEVE-NPGH-CDFVKLRTMLVRT----HM-------QDLKDVTR-------ETHYENYRAQ-------------------------------------------------------------------------------------------------------CIQS-------------------------------------------------------------------------------------MTRLVV-----KER-NRNKL----------------------------TRESGT----DFPI----------------------------------------------------------------------------------------------------------------------------------------------------------------------------------------------------------------------------------------------------------------------------------------------------------------------------------------------------------------------------------------------------------------------------------------------------------------------------------------------------------------------------------------------------PAVP-PGTDPETEKL---------------IREKD------------------EELRRMQEMLHK-------------------------IQKQMKENY----------------------------------------------------------------------------------------------------------------------------------------------------------------------------------------------------------------------------------------------------------------------------------------------------------------------------------------------------------------------------------------------------------------------------------------------------------------------------------------------------------------------------------------------------------------------------------------------------------------------------------------------------------------------------------------------------------------------------------
>Query_10095_HUMAN_SEPT3
MSKGL----PETRTDAA-MSELVPEP-----------------------------------------------------------RPKPAVPMKP-MSINSNLL------------------------------------------------------------------------------------------------------------------------------------------------------------------------------GYIGIDTIIE-------QMRKKTM-------------------------------------------------------------------------------------------------------------------------------------------------------------------------------------------------------------------------------------------------------------------------------------------------------------K--T-G-----------------------------------F------------DFNIMVVGQSGLGKSTLVNTLFKS-----QVSRKA-SS--W---------------------------NRE-------------EKIPKTVE--------------------------IKAIGHVI---------------------------------------------------------------E--EGGV-------------------------------K-MKLT--VI-----------DTP-GF----GD---QI-----NN-ENCWE-----PIE----KY-I-N---------------------EQYEKFLKEEVNI-------------------A--RK-KRI--PDTR-------------VH----CCLYFISPT---G-HSLRP--------LD-------------------LEFMKHLSK---VVNII-PVIAKADTMT------------LEEKS----EFK-QRVRK-ELEV---------------------------------NG--I-EF-Y-----------------------------------------------------------------------P-QKEFD-----------------------------------------------ED---------------------LED-----KTENDKIR-QESMPFAV--------------VGSDKEY----------QV--------------NGKR--V--------------------LG----------------------------------------------------------------------------------------------RKTPWG-IIEVE-NLNH-CEFALLRDFVIRT----HL-------QDLKEVTH-------NIHYETYRAK-------------------------------------------------------------------------------------------------------RLNDNG-------------GLPPGEG-----LL-----GTVLPPV------------------------------------------PATPCP---------------------------------------------------------------------------------------------------------------------------------------------------------------------------------------------------------------------------------------------------------------------------------------------------------------------------------------------------------------------------------------------------------------------------------------------------------------------------------------------------------------------------------------------------------------------------------------------------------------------------------------------------------------------------TAE---------------------------------------------------------------------------------------------------------------------------------------------------------------------------------------------------------------------------------------------------------------------------------------------------------------------------------------------------------------------------------------------------------------------------------------------------------------------------------------------------------------------------------------------------------------------------------------------------------------------------------------------------------------------------------------------------------------------------------------------------------------------
>Query_10096_HUMAN_SEPT8
MAATD-----------L-----------------------------------------------ER----------------------FSNAEPE--------------------P-----------RSLSLG-------------------------------------------------------------------------------------------------------------------------------------------------GHVGFDSLPD-------QLVSKSV-------------------------------------------------------------------------------------------------------------------------------------------------------------------------------------------------------------------------------------------------------------------------------------------------------------T--Q-G-----------------------------------F------------SFNILCVGETGIGKSTLMNTLFNT-----TFETEEASH--------------------------------H----------------EACVR--------------------------LRPQTYDL---------------------------------------------------------------Q--ESNV-------------------------------Q-LKLT--IV-----------DAV-GF----GD---QI-----NK-DESYR-----PIV----DY-I-D---------------------AQFENYLQEELKI-------------------R-RSL-FDY--HDTR-------------IH----VCLYFITPT---G-HSLKS--------LD-------------------LVTMKKLDS---KVNII-PIIAKADTIS------------KSELH----KFK-IKIMG-ELVS---------------------------------NG--V-QI-Y--------------Q-------------------------------------------------------FPTDD-EAVAE-----------------------------------------------------------------------------INAVMN--AHLPFAV--------------VGSTEEV----------KV--------------GNKL--V--------------------RA----------------------------------------------------------------------------------------------RQYPWG-VVQVE-NENH-CDFVKLREMLIRV----NM-------EDLREQTH-------SRHYELYRRC-------------------------------------------------------------------------------------------------------KLEEMGFQDSD--------GDSQPFSL---QETYEAK----RKEFL-------SELQRKEEEMRQMFVNKV-----------KETELELKEKERE--LHEKFEHLKRVH----------------------------QEEKRKVEEKRREL----------------------------------------------------------------------------------------------------------------------------------------------------------------------------------------------------------------------------------------------------------------------------------------------------------------------------------------------------------------------------------------------------------------------------------------------------------------------------------------------------------------------------------------------------EEETNAFN---RRKA---------------AVEALQS---------------QALHATSQQPLRKD--------------------KDKKNRSDIGAHQPGMSLSSS----------------------------------------------------------------------------------------------------------------------------------------------------------------------------------------------------------------------------------------------------------------------------------------------------------------------------------------------------------------------------------------------------------------KVMMTKASVEPLNCSSW-----------------------------------------------------------------WPAIQCCSC------------------------------------------------------------------------LVRDATWREGFL---------------------------------------------------------------------------------------------------------------------------
>Query_10097_HUMAN_SEPT2
----------------------------------------------------------------------------------------------------------------------MSKQQPTQFINPETP-------------------------------------------------------------------------------------------------------------------------------------------------GYVGFANLPN-------QVHRKSV-------------------------------------------------------------------------------------------------------------------------------------------------------------------------------------------------------------------------------------------------------------------------------------------------------------K--K-G-----------------------------------F------------EFTLMVVGESGLGKSTLINSLFLT-----DLYPERVI----P--------------------------GAA-------------EKIERTVQ--------------------------IEASTVEI---------------------------------------------------------------E--ERGV-------------------------------K-LRLT--VV-----------DTP-GY----GD---AI-----NC-RDCFK-----TII----SY-I-D---------------------EQFERYLHDESGL-------------------N--R--RHI--IDNR-------------VH----CCFYFISPF---G-HGLKP--------LD-------------------VAFMKAIHN---KVNIV-PVIAKADTLT------------LKERE----RLK-KRILD-EIEE---------------------------------HN--I-KI-Y--------------H-------------------------------------------------------LPDAESDE------------------------------------------------D---------------------EDF-----KEQTRLLK--ASIPFSV--------------VGSNQLI----------EA--------------KGKK--V--------------------RG----------------------------------------------------------------------------------------------RLYPWG-VVEVE-NPEH-NDFLKLRTMLI-T----HM-------QDLQEVTQ-------DLHYENFRSE-------------------------------------------------------------------------------------------------------RL----------------------------------------------------------------------------------------------------KRGGRKV----------------------------ENEDMN-----------------------------------------------------------------------------------------------------------------------------------------------------------------------------------------------------------------------------------------------------------------------------------------------------------------------------------------------------------------------------------------------------------------------------------------------------------------------------------------------------------------------------------------------------------------------KDQI---------------LLEKE------------------AELRRMQEMIAR-------------------------MQAQMQMQMQGGDGDGG----------------------------------------------------------------------------------------------------------------------------------------------------------------------------------------------------------------------------------------------------------------------------------------------------------------------------------------------------------------------------------------------------------------ALGHHV----------------------------------------------------------------------------------------------------------------------------------------------------------------------------------------------------------------------------------------------------------------------------------------------------
>Query_10098_HUMAN_SEPT5
------------------------------------------------------------------------------------------------------------MSTGLRYKSKLAT--P-EDKQDIDK-------------------------------------------------------------------------------------------------------------------------------------------------QYVGFATLPN-------QVHRKSV-------------------------------------------------------------------------------------------------------------------------------------------------------------------------------------------------------------------------------------------------------------------------------------------------------------K--K-G-----------------------------------F------------DFTLMVAGESGLGKSTLVHSLFLT-----DLYKDRKL----L--------------------------SAE-------------ERISQTVE--------------------------ILKHTVDI---------------------------------------------------------------E--EKGV-------------------------------K-LKLT--IV-----------DTP-GF----GD---AV-----NN-TECWK-----PIT----DY-V-D---------------------QQFEQYFRDESGL-------------------N--R--KNI--QDNR-------------VH----CCLYFISPF---G-HGLRP--------VD-------------------VGFMKALHE---KVNIV-PLIAKADCLV------------PSEIR----KLK-ERIRE-EIDK---------------------------------FG--I-HV-Y--------------Q-------------------------------------------------------FPECDSDE------------------------------------------------D---------------------EDF-----KQQDRELK--ESAPFAV--------------IGSNTVV----------EA--------------KGQR--V--------------------RG----------------------------------------------------------------------------------------------RLYPWG-IVEVE-NQAH-CDFVKLRNMLIRT----HM-------HDLKDVTC-------DVHYENYRAH-------------------------------------------------------------------------------------------------------CIQQ-------------------------------------------------------------------------------------MT---------------SKL----------------------------TQDSRM----ESPI----------------------------------------------------------------------------------------------------------------------------------------------------------------------------------------------------------------------------------------------------------------------------------------------------------------------------------------------------------------------------------------------------------------------------------------------------------------------------------------------------------------------------------------------------PILPLPTPDAETEKL---------------IRMKD------------------EELRRMQEMLQR-------------------------MKQQMQDQ-----------------------------------------------------------------------------------------------------------------------------------------------------------------------------------------------------------------------------------------------------------------------------------------------------------------------------------------------------------------------------------------------------------------------------------------------------------------------------------------------------------------------------------------------------------------------------------------------------------------------------------------------------------------------------------------------------------------------------------
>Query_10099_HUMAN_SEPT11
MAVA------------V-----------------------------------------------GR----------------------PSNEEL---------------------------------RNLSLS-------------------------------------------------------------------------------------------------------------------------------------------------GHVGFDSLPD-------QLVNKST-------------------------------------------------------------------------------------------------------------------------------------------------------------------------------------------------------------------------------------------------------------------------------------------------------------S--Q-G-----------------------------------F------------CFNILCVGETGIGKSTLMDTLFNT-----KFESDPATH--------------------------------N----------------EPGVR--------------------------LKARSYEL---------------------------------------------------------------Q--ESNV-------------------------------R-LKLT--IV-----------DTV-GF----GD---QI-----NK-DDSYK-----PIV----EY-I-D---------------------AQFEAYLQEELKI-------------------K-RSL-FNY--HDTR-------------IH----ACLYFIAPT---G-HSLKS--------LD-------------------LVTMKKLDS---KVNII-PIIAKADTIA------------KNELH----KFK-SKIMS-ELVS---------------------------------NG--V-QI-Y--------------Q-------------------------------------------------------FPTDE-ETVAE-----------------------------------------------------------------------------INATMS--VHLPFAV--------------VGSTEEV----------KI--------------GNKM--A--------------------KA----------------------------------------------------------------------------------------------RQYPWG-VVQVE-NENH-CDFVKLREMLIRV----NM-------EDLREQTH-------TRHYELYRRC-------------------------------------------------------------------------------------------------------KLEEMGFKDTD--------PDSKPFSL---QETYEAK----RNEFL-------GELQKKEEEMRQMFVMRV-----------KEKEAELKEAEKE--LHEKFDLLKRTH----------------------------QEEKKKVEDKKKEL----------------------------------------------------------------------------------------------------------------------------------------------------------------------------------------------------------------------------------------------------------------------------------------------------------------------------------------------------------------------------------------------------------------------------------------------------------------------------------------------------------------------------------------------------EEEVNNFQ---KKKA---------------AAQLLQS---------------QAQQSGAQQT-KKD--------------------KDKKNASFT--------------------------------------------------------------------------------------------------------------------------------------------------------------------------------------------------------------------------------------------------------------------------------------------------------------------------------------------------------------------------------------------------------------------------------------------------------------------------------------------------------------------------------------------------------------------------------------------------------------------------------------------------------------------------------------------------------------------------------------
>Query_10100_HUMAN_SEPT9
MKKSYS-GGTRTSSGRLRRLGDSSGPALKRSFEVEEVETPNSTPPRRVQTPLLRATVASSTQKFQDLGVKNSEPSARHVDSLSQRSPKASLRRVE-LSGPKAAEPVSRRTELSIDISSKQVENAGAIGPSRFGLKRAEVLGHKTPEPAPRRTEITIVKPQESAHRRMEPPASKVPEVPTAPATDAAPKRVEIQMPKPAEAPTAPSPAQTLENSEPAPVSQLQSRLEPKPQPPVAEATPRSQEATEAAPSCVGDMADTPRDAGLKQAPASRNEKAPVDFGYVGIDSILE-------QMRRKAM-------------------------------------------------------------------------------------------------------------------------------------------------------------------------------------------------------------------------------------------------------------------------------------------------------------K--Q-G-----------------------------------F------------EFNIMVVGQSGLGKSTLINTLFKS-----KISRKSVQP------------------------------TSE-------------ERIPKTIE--------------------------IKSITHDI---------------------------------------------------------------E--EKGV-------------------------------R-MKLT--VI-----------DTP-GF----GD---HI-----NN-ENCWQ-----PIM----KF-I-N---------------------DQYEKYLQEEVNI-------------------N--RK-KRI--PDTR-------------VH----CCLYFIPAT---G-HSLRP--------LD-------------------IEFMKRLSK---VVNIV-PVIAKADTLT------------LEERV----HFK-QRITA-DLLS---------------------------------NG--I-DV-Y--------------PQK---------------------------------------------------------EFDE------------------------------------------------D---------------------SED-----RLVNEKFR--EMIPFAV--------------VGSDHEY----------QV--------------NGKR--I--------------------LG----------------------------------------------------------------------------------------------RKTKWG-TIEVE-NTTH-CEFAYLRDLLIRT----HM-------QNIKDITS-------SIHFEAYRVK-------------------------------------------------------------------------------------------------------RLNEGS-------------------------------------------------------------------------------SAMANGMEEK------------------------------------------EPEAPEM------------------------------------------------------------------------------------------------------------------------------------------------------------------------------------------------------------------------------------------------------------------------------------------------------------------------------------------------------------------------------------------------------------------------------------------------------------------------------------------------------------------------------------------------------------------------------------------------------------------------------------------------------------------------------------------------------------------------------------------------------------------------------------------------------------------------------------------------------------------------------------------------------------------------------------------------------------------------------------------------------------------------------------------------------------------------------------------------------------------------------------------------------------------------------------------------------------------------------------------------------------------------------------------------------------------------------------------------------------------------------------------------
>Query_10101_HUMAN_SEPT1
----------------------------------------------------------------------------------------------------------------------------------MDK-------------------------------------------------------------------------------------------------------------------------------------------------EYVGFAALPN-------QLHRKSV-------------------------------------------------------------------------------------------------------------------------------------------------------------------------------------------------------------------------------------------------------------------------------------------------------------K--K-G-----------------------------------F------------DFTLMVAGESGLGKSTLINSLFLT-----NLYEDRQV----P--------------------------EAS-------------ARLTQTLA--------------------------IERRGVEI---------------------------------------------------------------E--EGGV-------------------------------K-VKLT--LV-----------DTP-GF----GD---SV-----DC-SDCWL-----PVV----KF-I-E---------------------EQFEQYLRDESGL-------------------N--R--KNI--QDSR-------------VH----CCLYFISPF---G-RGLRP--------LD-------------------VAFLRAVHE---KVNII-PVIGKADALM------------PQETQ----ALK-QKIRD-QLKE---------------------------------EE--I-HI-Y--------------Q-------------------------------------------------------FPECDSDE------------------------------------------------D---------------------EDF-----KRQDAEMK--ESIPFAV--------------VGSCEVV----------RD--------------GGNR-PV--------------------RG----------------------------------------------------------------------------------------------RRYSWG-TVEVE-NPHH-CDFLNLRRMLVQT----HL-------QDLKEVTH-------DLLYEGYRAR-------------------------------------------------------------------------------------------------------CLQS-------------------------------------------------------------------------------------LARPGA-----RDRASRSKL----------------------------SRQSAT----EIPL----------------------------------------------------------------------------------------------------------------------------------------------------------------------------------------------------------------------------------------------------------------------------------------------------------------------------------------------------------------------------------------------------------------------------------------------------------------------------------------------------------------------------------------------------PMLPL----ADTEKL---------------IREKD------------------EELRRMQEMLEK-------------------------MQAQMQQSQAQGEQSDA----------------------------------------------------------------------------------------------------------------------------------------------------------------------------------------------------------------------------------------------------------------------------------------------------------------------------------------------------------------------------------------------------------------L---------------------------------------------------------------------------------------------------------------------------------------------------------------------------------------------------------------------------------------------------------------------------------------------------------
>Query_10102_HUMAN_SEPT7
-------------------MSVSARS--------------------AAAEERSVNSST----------------------MVAQQK--------------------------------------------NLE-------------------------------------------------------------------------------------------------------------------------------------------------GYVGFANLPN-------QVYRKSV-------------------------------------------------------------------------------------------------------------------------------------------------------------------------------------------------------------------------------------------------------------------------------------------------------------K--R-G-----------------------------------F------------EFTLMVVGESGLGKSTLINSLFLT-----DLYSP----------------------EYP--------GPSH-------------RI-KKTVQ--------------------------VEQSKVLI---------------------------------------------------------------K--EGGV-------------------------------Q-LLLT--IV-----------DTP-GF----GD---AV-----DN-SNCWQ-----PVI----DY-I-D---------------------SKFEDYLNAESRV-------------------N--R--RQM--PDNR-------------VQ----CCLYFIAPS---G-HGLKP--------LD-------------------IEFMKRLHE---KVNII-PLIAKADTLT------------PEECQ----QFK-KQIMK-EIQE---------------------------------HK--I-KI-Y--------------E-------------------------------------------------------FPETDDEE----------------------------------------------------------------------ENK-----L--VKKIK--DRLPLAV--------------VGSNTII----------EV---------------NGK-RV--------------------RG----------------------------------------------------------------------------------------------RQYPWG-VAEVE-NGEH-CDFTILRNMLIRT----HM-------QDLKDVTN-------NVHYENYRSR-------------------------------------------------------------------------------------------------------KLAAVTYNGVD--------NNKNKGQ-LT--KSPLAQMEEERREHV-------AKMKKMEMEMEQVFEMKV-----------KEKVQKLKDSEAE--LQRRHEQMKKNL----------------------------EAQHKELEEKRRQF----------------------------------------------------------------------------------------------------------------------------------------------------------------------------------------------------------------------------------------------------------------------------------------------------------------------------------------------------------------------------------------------------------------------------------------------------------------------------------------------------------------------------------------------------EDEKAN------------------------------W---------------EAQQRILEQQNSSR--------------------TLEKNKKKGKIF-----------------------------------------------------------------------------------------------------------------------------------------------------------------------------------------------------------------------------------------------------------------------------------------------------------------------------------------------------------------------------------------------------------------------------------------------------------------------------------------------------------------------------------------------------------------------------------------------------------------------------------------------------------------------------------------------------------------------------------
>Query_10103_HUMAN_SEPT12
MD--P----LRRSPSPC-LSSQPSSP-----------------------------------------------------------STPPCEMLGP-----------------------------------------------------------------------------------------------------------------------------------------------------------------------------------------VGIEAVLD-------QLKIKAM-------------------------------------------------------------------------------------------------------------------------------------------------------------------------------------------------------------------------------------------------------------------------------------------------------------K--M-G-----------------------------------F------------EFNIMVVGQSGLGKSTMVNTLFKS-----KV--WKSNP--P---------------------------GLG-------------VPTPQTLQ--------------------------LHSLTHVI---------------------------------------------------------------E--EKGV-------------------------------K-LKLT--VT-----------DTP-GF----GD---QI-----NN-DNCWD-----PIL----GY-I-N---------------------EQYEQYLQEEILI-------------------T--RQ-RHI--PDTR-------------VH----CCVYFVPPT---G-HCLRP--------LD-------------------IEFLQRLCR---TVNVV-PVIARADSLT------------MEERE----AFR-RRIQQ-NLRT---------------------------------HC--I-DV-Y-----------------------------------------------------------------------P-QMCFD-----------------------------------------------ED---------------------IND-----KILNSKLR--DRIPFAV--------------VGADQEH----------LV--------------NGRC--V--------------------LG----------------------------------------------------------------------------------------------RKTKWG-IIEVE-NMAH-CEFPLLRDLLIRS----HL-------QDLKDITH-------NIHYENYRVI-------------------------------------------------------------------------------------------------------RLNESH-------------LLPRGPG-----WV-----NL----------------------------------------------APASPGQLT------------------------------------------------------------------------------------------------------------------------------------------------------------------------------------------------------------------------------------------------------------------------------------------------------------------------------------------------------------------------------------------------------------------------------------------------------------------------------------------------------------------------------------------------------------------------------------------------------------------------------------------------------------------------TPRTFK--------------------VCRGAHDDSDD-EF---------------------------------------------------------------------------------------------------------------------------------------------------------------------------------------------------------------------------------------------------------------------------------------------------------------------------------------------------------------------------------------------------------------------------------------------------------------------------------------------------------------------------------------------------------------------------------------------------------------------------------------------------------------------------------------------------------------------------------
>Query_10104_HUMAN_SEPT14
MAERT-----------M-----------------------------------------------AM----------------------PTQIPAD--------------------GDTQKENNI---RCLTTI-------------------------------------------------------------------------------------------------------------------------------------------------GHFGFECLPN-------QLVSRSI-------------------------------------------------------------------------------------------------------------------------------------------------------------------------------------------------------------------------------------------------------------------------------------------------------------R--Q-G-----------------------------------F------------TFNILCVGETGIGKSTLIDTLFNT-----NLKDNKSSH--------------------------------F----------------YSNVG--------------------------LQIQTYEL---------------------------------------------------------------Q--ESNV-------------------------------Q-LKLT--VV-----------ETV-GY----GD---QI-----DK-EASYQ-----PIV----DY-I-D---------------------AQFEAYLQEELKI-------------------K-RSL-FEY--HDSR-------------VH----VCLYFISPT---G-HSLKS--------LD-------------------LLTMKNLDS---KVNII-PLIAKADTIS------------KNDLQ----TFK-NKIMS-ELIS---------------------------------NG--I-QI-Y--------------Q-------------------------------------------------------LPTDE-ETAAQ-----------------------------------------------------------------------------ANSSVS--GLLPFAV--------------VGSTDEV----------KV--------------GKRM--V--------------------RG----------------------------------------------------------------------------------------------RHYPWG-VLQVE-NENH-CDFVKLRDMLLCT----NM-------ENLKEKTH-------TQHYECYRYQ-------------------------------------------------------------------------------------------------------KLQKMGFTDVG--------PNNQPVSF---QEIFEAK----RQEFY-------DQCQREEEELKQRFMQRV-----------KEKEATFKEAEKE--LQDKFEHLKMIQ----------------------------QEEIRKLEEEKKQL----------------------------------------------------------------------------------------------------------------------------------------------------------------------------------------------------------------------------------------------------------------------------------------------------------------------------------------------------------------------------------------------------------------------------------------------------------------------------------------------------------------------------------------------------EGEIIDFY---KMKA---------------ASEALQT---------------QL-----STDTKKD--------------------KHRKK------------------------------------------------------------------------------------------------------------------------------------------------------------------------------------------------------------------------------------------------------------------------------------------------------------------------------------------------------------------------------------------------------------------------------------------------------------------------------------------------------------------------------------------------------------------------------------------------------------------------------------------------------------------------------------------------------------------------------------------
>Query_10105_HUMAN_SEPT10
MASSE-----------V-----------------------------------------------ARH--------LLFQSHMATKTTCMSSQGSD--------------------DEQIKRENI---RSLTMS-------------------------------------------------------------------------------------------------------------------------------------------------GHVGFESLPD-------QLVNRSI-------------------------------------------------------------------------------------------------------------------------------------------------------------------------------------------------------------------------------------------------------------------------------------------------------------Q--Q-G-----------------------------------F------------CFNILCVGETGIGKSTLIDTLFNT-----NFEDYESSH--------------------------------F----------------CPNVK--------------------------LKAQTYEL---------------------------------------------------------------Q--ESNV-------------------------------Q-LKLT--IV-----------NTV-GF----GD---QI-----NK-EESYQ-----PIV----DY-I-D---------------------AQFEAYLQEELKI-------------------K-RSL-FTY--HDSR-------------IH----VCLYFISPT---G-HSLKT--------LD-------------------LLTMKNLDS---KVNII-PVIAKADTVS------------KTELQ----KFK-IKLMS-ELVS---------------------------------NG--V-QI-Y--------------Q-------------------------------------------------------FPTDD-DTIAK-----------------------------------------------------------------------------VNAAMN--GQLPFAV--------------VGSMDEV----------KV--------------GNKM--V--------------------KA----------------------------------------------------------------------------------------------RQYPWG-VVQVE-NENH-CDFVKLREMLICT----NM-------EDLREQTH-------TRHYELYRRC-------------------------------------------------------------------------------------------------------KLEEMGFTDVG--------PENKPVSV---QETYEAK----RHEFH-------GERQRKEEEMKQMFVQRV-----------KEKEAILKEAERE--LQAKFEHLKRLH----------------------------QEERMKLEEKRRLL----------------------------------------------------------------------------------------------------------------------------------------------------------------------------------------------------------------------------------------------------------------------------------------------------------------------------------------------------------------------------------------------------------------------------------------------------------------------------------------------------------------------------------------------------EEEIIAFS---KKKA---------------TSEIFHS---------------QSFLATGSN-LRKD--------------------KDRKNSNFL--------------------------------------------------------------------------------------------------------------------------------------------------------------------------------------------------------------------------------------------------------------------------------------------------------------------------------------------------------------------------------------------------------------------------------------------------------------------------------------------------------------------------------------------------------------------------------------------------------------------------------------------------------------------------------------------------------------------------------------
>Query_10106_Phycomyces_blakesleeanus_OAD78381
M------TSTSSPYEVV-SAA---------------------------------------------------------------------------------------------PS-PITS-AG------------------------------------------------------------------------------------------------------------------------------------------------------------TGIANLPN-------QRHKIVA-------------------------------------------------------------------------------------------------------------------------------------------------------------------------------------------------------------------------------------------------------------------------------------------------------------K--N-G-----------------------------------A------------NFTVMVCGESGVGKTTFVNTLFTS-----TIKEPKNVT--RR--------------------------RFS-------------KTPPKTVQ--------------------------IQITKAEI---------------------------------------------------------------E--EKMF-------------------------------K-VKLT--II-----------DTP-GF----GD---YV-----NN-RHGWI-----PIV----DF-L-D---------------------DQHEKYMRQEQQP-------------------C--R--KGA--IDMR-------------VH----VCLYFIKPT---G-HTLLP--------LD-------------------VECMKKLGS---RVNLI-PVIAKADTLT------------PSDLA----KFK-QNIRD-VIYA---------------------------------QN--I-KV-Y--------------S-------------------------------------------------------CP-IESD-------------------------------------------------D---------------------EST-----TQRNANIM--AALPFAV--------------IGSTQDI----------LT--------------PDGR-KV--------------------KG----------------------------------------------------------------------------------------------REYSWG-VAEVE-NDEH-CDFRKLRSLLIRT----HM-------LDLITTTE-------ETHYENYRQS-------------------------------------------------------------------------------------------------------QMET-R-------------NFGD---------------------------------------------------------------SRSQPNENA-----KFKEEEDAL----------------------------RKRFTE----QVKG----------------------------------------------------------------------------------------------------------------------------------------------------------------------------------------------------------------------------------------------------------------------------------------------------------------------------------------------------------------------------------------------------------------------------------------------------------------------------------------------------------------------------------------------------EESRFR---AWEQQL---------------LSERDRL---------------HKELEAQSERVKE-------------------------MQADIDAFYY--QRDSP----------------------------------------------------------------------------------------------------------------------------------------------------------------------------------------------------------------------------------------------------------------------------------------------------------------------------------------------------------------------------------------------------------------KVIRK-----------------------------------------------------------------------------------------------------------------------------------------------------------------------------------------------------------------------------------------------------------------------------------------------------
>Query_10107_Phycomyces_blakesleeanus_OAD67152
M------MALASPSEIA-PPP---------------------------------------------------------------------------------------------PPVPITS-TG------------------------------------------------------------------------------------------------------------------------------------------------------------TGIANLPN-------QRHKIVA-------------------------------------------------------------------------------------------------------------------------------------------------------------------------------------------------------------------------------------------------------------------------------------------------------------K--N-G-----------------------------------A------------NFTLMVCGESGVGKTTFVNTLFTS-----TIKEPKNLS--KR--------------------------RLR-------------QPPPKTSQ--------------------------IQITRAEL---------------------------------------------------------------E--EKMF-------------------------------K-VKLT--VI-----------DTP-GF----GD---YV-----NN-RHSWI-----PII----DF-I-D---------------------DQHEKYMRQEQQP-------------------C--R--KGA--VDMR-------------VH----ACLYFIKPT---G-HTLTP--------LD-------------------IEVMKKLGS---RVNLI-PVIAKADTLT------------PSCLA----KFK-QNIRD-VVTA---------------------------------QN--I-QL-Y--------------S-------------------------------------------------------CP-IESD-------------------------------------------------D---------------------DST-----TKRNVNIM--TASPFAV--------------IGSTQDV----------LT--------------ADGR-KV--------------------KG----------------------------------------------------------------------------------------------REYSWG-VAEVE-NDEH-CDFRKLRSLLIRT----HM-------LDLITTTE-------ENHYENYRQA-------------------------------------------------------------------------------------------------------QMET-R-------------KFGS---------------------------------------------------------------PRSQPSENA-----KFKEEEEVL----------------------------RKRFTE----QVKG----------------------------------------------------------------------------------------------------------------------------------------------------------------------------------------------------------------------------------------------------------------------------------------------------------------------------------------------------------------------------------------------------------------------------------------------------------------------------------------------------------------------------------------------------EEARFR---AWEQQL---------------LSERDRL---------------HKELESQSDKIKD-------------------------IQSEIDNYYYSNQRDSP----------------------------------------------------------------------------------------------------------------------------------------------------------------------------------------------------------------------------------------------------------------------------------------------------------------------------------------------------------------------------------------------------------------RTIRK-----------------------------------------------------------------------------------------------------------------------------------------------------------------------------------------------------------------------------------------------------------------------------------------------------
>Query_10108_Phycomyces_blakesleeanus_OAD67670
M------S-----------------------------------------------------------------------------------------------------------PSALTS-DG------------------------------------------------------------------------------------------------------------------------------------------------------------VGIAHLPN-------QRHKIVS-------------------------------------------------------------------------------------------------------------------------------------------------------------------------------------------------------------------------------------------------------------------------------------------------------------K--R-G-----------------------------------A------------NFTVMVCGESGVGKSTFVNTLFTT-----AIKEPKKL---KA--------------------------RHS-------------KQIEKTVE--------------------------IEITKAEL---------------------------------------------------------------E--EKNF-------------------------------K-VKLT--VI-----------DTP-GF----GD---YV-----NN-RESWL-----PII----EF-I-D---------------------DQHEAYMAQEQQP-------------------T--R--AGI--IDLR-------------VH----ACLYFIRPT---G-HTLKP--------LD-------------------IEIMKHLGS---RVNLI-PVIAKADTLT------------PKDLA----KFK-RNILD-VISA---------------------------------QD--I-RV-Y--------------S-------------------------------------------------------CP-IESD-------------------------------------------------D---------------------ETV-----TTMNKSIM--QSMPFSI--------------IGSTDDV----------VT--------------ADGR-TV--------------------KG----------------------------------------------------------------------------------------------RQYSWG-VAEVE-NEEH-CDFKKLRNLLVRS----HM-------HDLISTSE-------EIHYENYRQT-------------------------------------------------------------------------------------------------------QMET-R-------------KFGE---------------------------------------------------------------AKSKKYENP-----KFKEQEEQL----------------------------RQAFTE----QVKK----------------------------------------------------------------------------------------------------------------------------------------------------------------------------------------------------------------------------------------------------------------------------------------------------------------------------------------------------------------------------------------------------------------------------------------------------------------------------------------------------------------------------------------------------EENRFR---QWEAQL---------------VAERDRL---------------NKDLEAQHAQIKT-------------------------MESELENVYQM-----R----------------------------------------------------------------------------------------------------------------------------------------------------------------------------------------------------------------------------------------------------------------------------------------------------------------------------------------------------------------------------------------------------------------GTIRR-----------------------------------------------------------------------------------------------------------------------------------------------------------------------------------------------------------------------------------------------------------------------------------------------------
>Query_10109_Phycomyces_blakesleeanus_73882
M------E------------------------------------------------------------------------------------------------------------SPIVSTPG------------------------------------------------------------------------------------------------------------------------------------------------------------VGIAHLPN-------QKHKIFT-------------------------------------------------------------------------------------------------------------------------------------------------------------------------------------------------------------------------------------------------------------------------------------------------------------K--R-G-----------------------------------A------------HFTIMVCGESGLGKTTFINTLFTT-----SIKDYKNP---KK--------------------------RHE-------------KQLDRTVE--------------------------IEITKAEL---------------------------------------------------------------E--EKMF-------------------------------K-VNLS--VI-----------DTP-GF----GD---YV-----NN-YDSWL-----PVV----DF-I-D---------------------EQHECYMRQEQQP-------------------T--R--SGA--TDMR-------------VH----ACLYFIRPT---G-HSLKP--------LE-------------------IETMKRLGS---RVNLI-PVIAKADTLA------------PENLA----KFK-KNIMD-VIEA---------------------------------QN--I-QI-Y--------------K-------------------------------------------------------CP-EESE-------------------------------------------------D---------------------EDA-----TTRNQTIL--SAMPFSV--------------IGATEFV----------KT--------------PDGR-LV--------------------RG----------------------------------------------------------------------------------------------RAYTWG-IAEVE-NDVH-CDFKKLRNLLIRS----HM-------LDLISTTE-------ENHYENYRQQ-------------------------------------------------------------------------------------------------------QMAT-R-------------KFGE---------------------------------------------------------------PKVKKYENP-----KHREKEDEL----------------------------RKVFTE----QVRD----------------------------------------------------------------------------------------------------------------------------------------------------------------------------------------------------------------------------------------------------------------------------------------------------------------------------------------------------------------------------------------------------------------------------------------------------------------------------------------------------------------------------------------------------EETRFR---QWEQQL---------------ITERDRL---------------NKDLETQHAQIKA-------------------------LEAELEQVYHH-QSSRG----------------------------------------------------------------------------------------------------------------------------------------------------------------------------------------------------------------------------------------------------------------------------------------------------------------------------------------------------------------------------------------------------------------NTIRR-----------------------------------------------------------------------------------------------------------------------------------------------------------------------------------------------------------------------------------------------------------------------------------------------------
>Query_10110_Basidiobolus_meristosporus_206353
M------STSASE------------------------------------------------------------------------------------------------------TSYIRT-QG------------------------------------------------------------------------------------------------------------------------------------------------------------VGIAHLPN-------QRHKIVT-------------------------------------------------------------------------------------------------------------------------------------------------------------------------------------------------------------------------------------------------------------------------------------------------------------R--Q-G-----------------------------------S------------KFTLMVVGESGLGKTTFVNTLFTT-----TIKDYKSQ---AQ--------------------------RHA-------------HQADKTVD--------------------------ITVTKAEL---------------------------------------------------------------E--EKMF-------------------------------N-MKLN--VI-----------DTP-GF----GD---FI-----DN-SESWV-----PIV----DF-I-D---------------------GQYESYMKQEQQP-------------------I--R--NGI--IDVR-------------VH----VCLYFIRPT---G-HSLKP--------LD-------------------IEIMKQLGT---RVNLI-PVIAKADTLS------------PFALQ----QFK-ARIRE-TIAA---------------------------------QE--I-HV-Y--------------T-------------------------------------------------------CP-IESD-------------------------------------------------D---------------------EAT-----MSRNREMM--EAMPFAI--------------IASDQDV----------TT--------------KDGR-RV--------------------KG----------------------------------------------------------------------------------------------REYPWG-VVEVE-NDSH-CDFRKLRDLLIRT----HM-------YDLINTTE-------EVHYTKYRSS-------------------------------------------------------------------------------------------------------LMNN-----------------NE---------------------------------------------------------------PKPRP-ENK-----KHKEEEEAL----------------------------HRRFAE----KVKI----------------------------------------------------------------------------------------------------------------------------------------------------------------------------------------------------------------------------------------------------------------------------------------------------------------------------------------------------------------------------------------------------------------------------------------------------------------------------------------------------------------------------------------------------EEARFR---QWEQRL---------------IAERVRL---------------NEDLEANHNLVKQ-------------------------LEAEVEALSSS---QTS----------------------------------------------------------------------------------------------------------------------------------------------------------------------------------------------------------------------------------------------------------------------------------------------------------------------------------------------------------------------------------------------------------------KTYRRF----------------------------------------------------------------------------------------------------------------------------------------------------------------------------------------------------------------------------------------------------------------------------------------------------
>Query_10111_Basidiobolus_meristosporus_201547
M------PVNTTE------------------------------------------------------------------------------------------------------TSRINT-KG------------------------------------------------------------------------------------------------------------------------------------------------------------IGIANLPN-------QRHKIVT-------------------------------------------------------------------------------------------------------------------------------------------------------------------------------------------------------------------------------------------------------------------------------------------------------------K--Q-G-----------------------------------S------------DFTIMVVGESGLGKTTFINTLFTT-----TIKDYKEQ---EK--------------------------RHT-------------KQLEKTVE--------------------------ITVTKAEL---------------------------------------------------------------E--EKMF-------------------------------N-VKLN--VI-----------DTP-GF----GD---YV-----DN-SDSWI-----PIV----DF-I-D---------------------GQYESYMKQEQQP-------------------V--R--KGI--IDMR-------------VH----VCLYFIRPT---G-HSLKP--------LD-------------------IEIMKHLSS---RVNLI-PVIAKADTLS------------PFALQ----QFK-KRIRE-TISA---------------------------------QD--I-RV-Y--------------T-------------------------------------------------------CP-IESD-------------------------------------------------D---------------------EET-----SSRNKDIM--SAMPFAI--------------IGSDVDV----------TS--------------KDGR-TV--------------------KG----------------------------------------------------------------------------------------------REYPWG-IVEVE-NDAH-CDFKKLRDLLIRA----HM-------LDLISSTE-------EIHYDNFRNL-------------------------------------------------------------------------------------------------------FMSH-----------------PE---------------------------------------------------------------PKQRP-ENK-----KHKDEEEAL----------------------------HKRFAE----QVKL----------------------------------------------------------------------------------------------------------------------------------------------------------------------------------------------------------------------------------------------------------------------------------------------------------------------------------------------------------------------------------------------------------------------------------------------------------------------------------------------------------------------------------------------------EEARFR---QWEQRL---------------IAERVRL---------------NEDLESGHNLVKQ-------------------------LEAEVEALSSA---QSP----------------------------------------------------------------------------------------------------------------------------------------------------------------------------------------------------------------------------------------------------------------------------------------------------------------------------------------------------------------------------------------------------------------KPYKKY----------------------------------------------------------------------------------------------------------------------------------------------------------------------------------------------------------------------------------------------------------------------------------------------------
>Query_10112_Rhizophagus_irregularis_343838
M------S-----------------------------------------------------------------------------------------------------------PSAVST-NG------------------------------------------------------------------------------------------------------------------------------------------------------------IGIADLPN-------QRHKIVA-------------------------------------------------------------------------------------------------------------------------------------------------------------------------------------------------------------------------------------------------------------------------------------------------------------K--R-G-----------------------------------T------------NFTLMVVGESGLGKTTFINTLFTT-----TIKEKKNQ---AK--------------------------RHA-------------KQTDKTVE--------------------------IEITKAEL---------------------------------------------------------------E--EKMF-------------------------------N-VKLT--VI-----------DTP-GF----GD---YV-----NN-RDSWL-----PIV----EF-I-D---------------------DQHESYMRQEQQP-------------------H--R--EEK--LDMR-------------VH----SCLYFIRPT---G-HTLKP--------LD-------------------IEVMKRLGS---RVNLI-PVIAKADTLT------------PKDLE----TFK-RRVRE-VIAA---------------------------------QN--I-QV-Y--------------Q-------------------------------------------------------CP-IESD-------------------------------------------------D---------------------ETS-----TKRNMNIM--AAMPFAI--------------IGSDEDV----------IA--------------PDGR-KV--------------------KG----------------------------------------------------------------------------------------------RQYSWG-IAEVE-NEDH-CDFKKLRSLLIRT----HM-------LDLISTTE-------ETHYENYRQS-------------------------------------------------------------------------------------------------------QMET-R-------------KFGE---------------------------------------------------------------AKPKKLDNP-----KFKEEEEAL----------------------------RKRFTE----QVKQ----------------------------------------------------------------------------------------------------------------------------------------------------------------------------------------------------------------------------------------------------------------------------------------------------------------------------------------------------------------------------------------------------------------------------------------------------------------------------------------------------------------------------------------------------EENRFR---QWEQHL---------------IAERDRL---------------NKDLEAEHSHIKS-------------------------LEQELETIQA---GLSS----------------------------------------------------------------------------------------------------------------------------------------------------------------------------------------------------------------------------------------------------------------------------------------------------------------------------------------------------------------------------------------------------------------KGGRK-----------------------------------------------------------------------------------------------------------------------------------------------------------------------------------------------------------------------------------------------------------------------------------------------------
>Query_10113_Aspergillus_nidulans_XP_681451___AspC
M------A-----------------------------------------------------------------------------------------------------------PVNETA-SP------------------------------------------------------------------------------------------------------------------------------------------------------------IGIANLPN-------QRHKIVA-------------------------------------------------------------------------------------------------------------------------------------------------------------------------------------------------------------------------------------------------------------------------------------------------------------K--R-G-----------------------------------A------------AFTIMVAGESGLGKTTFINTLFST-----TIKNYADH---KR--------------------------RHQ-------------KQVDRTVE--------------------------IEITKAEL---------------------------------------------------------------E--EKFF-------------------------------K-VRLT--VI-----------DTP-GF----GD---YV-----NN-RDSWQ-----PII----EF-L-D---------------------DQHESYMLQEQQP-------------------R--R--TDK--IDMR-------------VH----ACLYFIRPT---G-HTLKP--------LD-------------------IEVMKRLSS---RVNLI-PVIAKADTLS------------PADLS----RFK-QRIQA-VIEA---------------------------------QG--I-KI-Y--------------T-------------------------------------------------------PP-IEED-------------------------------------------------D---------------------ETA-----AAHARSLM--AAMPFAV--------------IGSEKDV----------KT--------------NDGR-VV--------------------KG----------------------------------------------------------------------------------------------RQYAWG-VAEVE-DEEH-CDFKKLRSILIRT----HM-------LDLIHTTE-------EQHYEAYRAQ-------------------------------------------------------------------------------------------------------QMET-R-------------KFGE---------------------------------------------------------------ARPRKLDNP-----KFKEEEENL----------------------------RKRFTD----QVKL----------------------------------------------------------------------------------------------------------------------------------------------------------------------------------------------------------------------------------------------------------------------------------------------------------------------------------------------------------------------------------------------------------------------------------------------------------------------------------------------------------------------------------------------------EESRFR---QWEQKL---------------IAERDRL---------------NKDLEATHAAYVPE--------------------FSVYARSSIVGLTWIQHQSSR----------------------------------------------------------------------------------------------------------------------------------------------------------------------------------------------------------------------------------------------------------------------------------------------------------------------------------------------------------------------------------------------------------------ERDRKPARLIDS----------------------------------------------------------------------------------------------------------------------------------------------------------------------------------------------------------------------------------------------------------------------------------------------
>Query_10114_Cryptococcus_neoformans_XP_012052724_____Hyp2
M------S------------------------------------------------------------------------------------------------------------------DG------------------------------------------------------------------------------------------------------------------------------------------------------------IGIANLPN-------QRHKITS-------------------------------------------------------------------------------------------------------------------------------------------------------------------------------------------------------------------------------------------------------------------------------------------------------------Q--R-G-----------------------------------A------------HFTIMVVGQSGLGKTTLINTLFAT-----EICSPRNY---RQ--------------------------RFA-------------KQLDKTTE--------------------------VEILKADL---------------------------------------------------------------E--ERGF-------------------------------N-IKLT--VI-----------DTP-GF----GD---YV-----NN-RDSWG-----PIV----DF-I-D---------------------DQHESYMRQEQQP-------------------F--R--KEK--QDLR-------------IH----ACLYFIKPT---G-TTLKP--------LD-------------------VEIMKKLGT---RVNLI-PVIAKADTMT------------PEDLH----NFK-TIVRE-TVIA---------------------------------QN--I-AV-Y--------------T-------------------------------------------------------PP-VDLD-------------------------------------------------D---------------------EAA-----AEHARAMQ--AVMPFSI--------------IGSTQDV----------TT--------------PDGR-VV--------------------KG----------------------------------------------------------------------------------------------REYLWG-VAEVE-NEDH-CDFKKLRSLLIRT----YM-------LDLITSTE-------EKHYEAYRLA-------------------------------------------------------------------------------------------------------QMET-R-------------KFGE---------------------------------------------------------------PKVKKLDNP-----KYREEEETL----------------------------RKRFTE----QVKL----------------------------------------------------------------------------------------------------------------------------------------------------------------------------------------------------------------------------------------------------------------------------------------------------------------------------------------------------------------------------------------------------------------------------------------------------------------------------------------------------------------------------------------------------EEARFR---QWEQHL---------------IAERDRL---------------NKDLEQAHSAIKA-------------------------LEAELDQVAAYHRQGGT----------------------------------------------------------------------------------------------------------------------------------------------------------------------------------------------------------------------------------------------------------------------------------------------------------------------------------------------------------------------------------------------------------------VGRR------------------------------------------------------------------------------------------------------------------------------------------------------------------------------------------------------------------------------------------------------------------------------------------------------
>Query_10115_Schizophyllum_commune_XP_003030864
M------S-----------------------------------------------------------------------------------------------------------AAPVPTGDG------------------------------------------------------------------------------------------------------------------------------------------------------------IGIANLPN-------QRHKIVA-------------------------------------------------------------------------------------------------------------------------------------------------------------------------------------------------------------------------------------------------------------------------------------------------------------K--R-G-----------------------------------A------------HFTIMVVGESGLGKTTLINTLFST-----ELSPPKSY---NK--------------------------RHT-------------KLLDKLTE--------------------------VEIIKAEL---------------------------------------------------------------E--EKAF-------------------------------K-VKLT--VI-----------DTP-GF----GD---YV-----NN-RDSWN-----PIV----DF-I-D---------------------DQHEAYMRQEQQP-------------------Q--R--HEK--TDLR-------------VH----ACLYFIRPT---G-HTLKP--------LD-------------------IEIMKRLGT---RVNLI-PVIAKADTLT------------QNDLF----AFK-QRIRE-VIAA---------------------------------QG--I-RI-Y--------------T-------------------------------------------------------PP-VDPS-------------------------------------------------A---------------------EEE-----AEHAKMLI--EAIPFSI--------------IGSTEDV----------KT--------------PDGR-IT--------------------KG----------------------------------------------------------------------------------------------REYMWG-VAEVE-NENH-CDFKKLRQLLIRT----HM-------LDLISTTE-------ENHYENYRQQ-------------------------------------------------------------------------------------------------------QMET-R-------------KFGE---------------------------------------------------------------PKVKKLDNP-----KFREEEEQL----------------------------RKKFTD----QVKA----------------------------------------------------------------------------------------------------------------------------------------------------------------------------------------------------------------------------------------------------------------------------------------------------------------------------------------------------------------------------------------------------------------------------------------------------------------------------------------------------------------------------------------------------EEARFR---QWEQHL---------------IAERDRL---------------NKDLEMAHSAIKQ-------------------------LEVELDNLGAGGYGTGS----------------------------------------------------------------------------------------------------------------------------------------------------------------------------------------------------------------------------------------------------------------------------------------------------------------------------------------------------------------------------------------------------------------RGARR-----------------------------------------------------------------------------------------------------------------------------------------------------------------------------------------------------------------------------------------------------------------------------------------------------
>Query_10116_Catenaria_anguillulae_1416274
M------LNGAAS----------------------------------------------------------------------------------------------------------ST---------------------------------------------------------------------------------------------------------------------------------------------------------------IGIANLPN-------QTHKIVS-------------------------------------------------------------------------------------------------------------------------------------------------------------------------------------------------------------------------------------------------------------------------------------------------------------R--K-G-----------------------------------A------------TFTLMVVGESGTGKTTYINTLLTT-----TIKAYRDP---AK--------------------------RRE-------------MLARKTVS--------------------------IDVIRVEF---------------------------------------------------------------E--EKGF-------------------------------R-TQLN--VV-----------DTP-GF----GD---YV-----NN-RDAWQ-----PII----DF-I-D---------------------GQHESYLRQEMQP-------------------E--R--SDI--LDGR-------------VH----ACLYFIYPS---G-GTLRA--------LD-------------------IETMKRLGS---RVNLI-PVVAKADTLT------------PKDLA----QFK-RRVRD-AIAH---------------------------------YE--I-NV-Y--------------T-------------------------------------------------------PP-VESD-------------------------------------------------T---------------------EGV-----AERNVALI--DAMPYAV--------------IGSEDDV----------QT--------------PDGR-VV--------------------RG----------------------------------------------------------------------------------------------RQYLWG-VSEVE-NDEH-CDFRKLRNLLIRS----HM-------LDLVTTTE-------ERHYEHFRST-------------------------------------------------------------------------------------------------------HLDA----------------NGR--------------------------------------------------------------IVSTVTRKDA-----KFKEEEDNL----------------------------RRRFAE----QVKA----------------------------------------------------------------------------------------------------------------------------------------------------------------------------------------------------------------------------------------------------------------------------------------------------------------------------------------------------------------------------------------------------------------------------------------------------------------------------------------------------------------------------------------------------KEAMFR---QWEQKL---------------IAERDKL---------------NKDLEHEHSYITT-------------------------LTQEIKALEER-LAGKK--------------------------------------------------------------------------------------------------------------------------------------------------------------------------------------------------------------------------------------------------------------------------------------------------------------------------------------------------------------------------------------------------------------------------------------------------------------------------------------------------------------------------------------------------------------------------------------------------------------------------------------------------------------------------------------------------------------------------
>Query_10117_Batrachochytrium_dendrobatidis_XP_006680392
M-------PTSVV-------P---------------------------------------------------------------------------------------------------S--L------------------------------------------------------------------------------------------------------------------------------------------------------------IGIANLAN-------QRHKIVS-------------------------------------------------------------------------------------------------------------------------------------------------------------------------------------------------------------------------------------------------------------------------------------------------------------R--K-G-----------------------------------T------------NFTLMVVGESGLGKTTFVNTLFST-----ILKEQRPL---HE--------------------------RHS-------------HQLDRTIS--------------------------IDVVRADV---------------------------------------------------------------E--EKGF-------------------------------N-VRLT--VV-----------DTP-GF----GD---YM-----NN-QDCWV-----PII----DF-L-D---------------------DQHHNYMKSESSG-------------------A--R--KGI--ADVR-------------VH----ACLYFVQPS---G-HTLKP--------LD-------------------IEVMKHLGS---RVNLI-PVVAKADTLT------------PKDLA----LFK-ERIRD-CLRI---------------------------------HN--I-NY-Y--------------R-------------------------------------------------------PI-VDED-------------------------------------------------D---------------------DEA-----AFATQSII--SAMPFSV--------------IASEKEV----------M---------------VNGL-SV--------------------RG----------------------------------------------------------------------------------------------REYLWG-IAEVE-NENH-CDFKKLRNLLIRT----HM-------HDLITSTE-------EDHYESFRST-------------------------------------------------------------------------------------------------------KLTT----------------MGRSDD-----D----------------------------------------------------PVAHAKKTLAI-----KMKEDEEAL----------------------------RKRFTE----QVRM----------------------------------------------------------------------------------------------------------------------------------------------------------------------------------------------------------------------------------------------------------------------------------------------------------------------------------------------------------------------------------------------------------------------------------------------------------------------------------------------------------------------------------------------------EESRFR---QWEQKL---------------ISERDRL---------------NKDLEEHHKLVKD-------------------------LEHEYEEAQIK------------------------------------------------------------------------------------------------------------------------------------------------------------------------------------------------------------------------------------------------------------------------------------------------------------------------------------------------------------------------------------------------------------------------ARSGPR--------------------------------------------------------------------------------------------------------------------------------------------------------------------------------------------------------------------------------------------------------------------------------------------------
>Query_10118_Gonapodya_prolifera_KXS21904
M------APVALT-------P---------------------------------------------------------------------------------------------ATNGVKS--E------------------------------------------------------------------------------------------------------------------------------------------------------------IGVALLPN-------QRHDIVY-------------------------------------------------------------------------------------------------------------------------------------------------------------------------------------------------------------------------------------------------------------------------------------------------------------R--K-G-----------------------------------T------------NYNILVVGESGSGKTTFINTLFST-----LMKDYENE---ME--------------------------RFE-------------KQYGHTVD--------------------------ITIMRADI---------------------------------------------------------------E--EKGF-------------------------------H-CRLT--II-----------DTP-GF----GD---YV-----NN-SDCWV-----PIV----DY-V-D---------------------DQHAAYLEQEQQP-------------------K--R--DNI--DDMR-------------VH----VCLYFVQPT---G-HNLSA--------LD-------------------IRVMKELST---RVNVI-PVIAKADTLT------------RAEVT----AFK-DRIRD-ALYT---------------------------------HG--I-SV-Y--------------T-------------------------------------------------------PP-NDAD-------------------------------------------------D---------------------EED-----QARNRELM--TALPFAI--------------IGSDKEV----------VR--------------KDGT-RV--------------------KG----------------------------------------------------------------------------------------------RQFLWG-VAEVE-NENH-CDFVKLRNLLMRR----HM-------DDLVRQTE-------EMHYETFRSA-------------------------------------------------------------------------------------------------------KMAS----------------EGKNDD-----D----------------------------------------------------PVTRWK-----------MKEDEENM----------------------------RRRFTE----LVRQ----------------------------------------------------------------------------------------------------------------------------------------------------------------------------------------------------------------------------------------------------------------------------------------------------------------------------------------------------------------------------------------------------------------------------------------------------------------------------------------------------------------------------------------------------EENRFK---SWEQKL---------------LSERDRL---------------NKDLEESHMQVKK-------------------------LSDEVRAVEEG------------------------------------------------------------------------------------------------------------------------------------------------------------------------------------------------------------------------------------------------------------------------------------------------------------------------------------------------------------------------------------------------------------------------RQRY----------------------------------------------------------------------------------------------------------------------------------------------------------------------------------------------------------------------------------------------------------------------------------------------------
>Query_10119_Saccharomyces_cerevisiae_NP_011975_____CDC12
M------SAATAT------------------------------------------------------------------------------------------------------AAPVPP--P------------------------------------------------------------------------------------------------------------------------------------------------------------VGISNLPN-------QRYKIVN-------------------------------------------------------------------------------------------------------------------------------------------------------------------------------------------------------------------------------------------------------------------------------------------------------------E--E-G-----------------------------------G------------TFTVMLCGESGLGKTTFINTLFQT-----VLKRADGQ----Q--------------------------HRQ-------------EPIRKTVE--------------------------IDITRALL---------------------------------------------------------------E--EKHF-------------------------------E-LRVN--VI-----------DTP-GF----GD---NV-----NN-NKAWQ-----PLV----DF-I-D---------------------DQHDSYMRQEQQP-------------------Y--R--TKK--FDLR-------------VH----AVLYFIRPT---G-HGLKP--------ID-------------------IETMKRLST---RANLI-PVIAKADTLT------------AQELQ----QFK-SRIRQ-VIEA---------------------------------QE--I-RI-F--------------T-------------------------------------------------------PP-LDADSKED-------------------------------------AKSGS-NPD---------------------SAA-----VEHARQLI--EAMPFAI--------------VGSEKKF----------DN--------------GQGT-QV--------------------VA----------------------------------------------------------------------------------------------RKYPWG-LVEIE-NDSH-CDFRKLRALLLRT----YL-------LDLISTTQ-------EMHYETYRRL-------------------------------------------------------------------------------------------------------RLEGHE-------------NTGEGNE-----DFTLPA-----------------------------------------------IAPARKLSHNP-----RYKEEENAL----------------------------KKYFTD----QVKA----------------------------------------------------------------------------------------------------------------------------------------------------------------------------------------------------------------------------------------------------------------------------------------------------------------------------------------------------------------------------------------------------------------------------------------------------------------------------------------------------------------------------------------------------EEQRFR---QWEQNI---------------VNERIRL---------------NGDLEEIQGKVKK-------------------------LEEQVKSLQVK----------------------------------------------------------------------------------------------------------------------------------------------------------------------------------------------------------------------------------------------------------------------------------------------------------------------------------------------------------------------------------------------------------------------KSHLK-----------------------------------------------------------------------------------------------------------------------------------------------------------------------------------------------------------------------------------------------------------------------------------------------------
>Query_10120_Encephalitozoon_cuniculi_XP_965975
-----------------------------------------------------------------------------------------------------------------------------------------------------------------------------------------------------------------------------------------------------------------------------------MAQKGIGVSNLPN-------VKYRSFC-------------------------------------------------------------------------------------------------------------------------------------------------------------------------------------------------------------------------------------------------------------------------------------------------------------K--A-G-----------------------------------I------------DFNIMTVGSNGLGKSSFINQMLGD-----SILSSDPFLKPEDGHHSNETVRALDEDIVD------DPESKY-------------FHRNSLIN--------------------------IQISKFFV---------------------------------------------------------------M-EN-DF-------------------------------Q-TRVT--VT-----------EVD-GV----GD---GV-----CN-EGCWD-----PIV----EL-I-Q---------------------DNFRDYLDQERKN-------------------V--R--SLI--KDKR-------------IH----ICLYFLEPN---P-SHVSL--------VD-------------------IRTMKEISK---ICNLI-PVVGKSDLLS------------DSERE----ECR-NRIVE-VLSM---------------------------------EN--I-DV-F--------------RL-------------------------------------------------------------DI-----------------------------------------------------------------------------LEKEKISR--TESPFFI--------------IAKNV-------------N--------------SGDS-SG--------------------HN----------------------------------------------------------------------------------------------REYPWG-TMFPE-KVES-NDFYFLVDSLIAK----NL-------IRLVETTE-------VF-YDEYKTR-------------------------------------------------------------------------------------------------------EIGLSI----A--------SKPGALGEDD-----------RRLTKE-------IQKKIKEDERTIVELRQK-----------LIEKRKYYE-----------------------------------------------SKMLEITSKY-------------------------------------------------------------------------------------------------------------------------------------------------------------------------------------------------------------------------------------------------------------------------------------------------------------------------------------------------------------------------------------------------------------------------------------------------------------------------------------------------------------------------------------------------------SNEKINSS-----------------------------------------------------------------------------------------------------------------------------------------------------------------------------------------------------------------------------------------------------------------------------------------------------------------------------------------------------------------------------------------------------------------------------------------------------------------------------------------------------------------------------------------------------------------------------------------------------------------------------------------------------------------------------------------------------------------------------------------------------------------------------------------------------------------------------
>Query_10121_Encephalitozoon_cuniculi_NP_586501
---------------------------------------------------------------------------------------------------------------------------------------------------------------------------------------------------MKNIPTIVRNLGTINIRNNVGFSSVPD----------------------QVRESSMVK-------------------------------------------------------------------------------------------------------------------------------------------------------------------------------------------------------------------------------------------------------------------------------------------------------------------------------------------------------------------G-----------------------------------F------------ELNVLVVGRRGLGTSTLINSIFAA-----PLVDK-----------------------------------------------------KRTNN--------------------------ITATRNEI---------------------------------------------------------------V--ENDI-------------------------------S-LEIS--IV-----------TY---------------------H-EANIS------PVL---DY-I-N---------------------AMNREYF------------------DNE----QGLY--KAF--KDNR-------------VH----VCLYLLPSD---T-L--TD--------QE-------------------IKNMYELSQ---SCNLV-PIIPKADMYT------------PDELA----DVK-ENVRQ-ILSE---------------------------------NN--I----F--------------S-------------------------------------------------------FVPYLNEN----------------------------------------------------------------------DGDLTE---EVAD-IV--GCMPFAV--------------IASETMY----------EH--------------GGEI--I--------------------RG----------------------------------------------------------------------------------------------RKYPWG-FINID-QEES-NDFKRLQRLLIYT----NL-------DELTMKTN-------HLFYNNYRKKIFEIEND---------------------------------------------------------------------------------------------CGAMKEARYLRLRTETIRILNDKYESRINALRKEEEEMERFYSEKIREMNDKMGEISKQVEKSLHVE--------------------------------------------------------------------------------------------------------------------------------------------------------------------------------------------------------------------------------------------------------------------------------------------------------------------------------------------------------------------------------------------------------------------------------------------------------------------------------------------------------------------------------------------------------------------------------------------------------------------------------------------------------------------------------------------------------------------------------------------------------------------------------------------------------------------------------------------------------------------------------------------------------------------------------------------------------------------------------------------------------------------------------------------------------------------------------------------------------------------------------------------------------------------------------------------------------------------------------------------------------------------------------------------------------------------------------------------------------------------------------------------------------------------------------------------------------------------------------
>Query_10122_Conidiobolus_coronatus_KXN68527
--------------------------------------------------------------------------------------------------------------------------------------------------------------------------------------------------------------------------------------------------------------------------------MHDNTASGSGIKSIPS-------QLQRILK-------------------------------------------------------------------------------------------------------------------------------------------------------------------------------------------------------------------------------------------------------------------------------------------------------------Q--R-G-----------------------------------Q------------HLTIIVAGQAGTGKSTFINSLFQS-----TILDNNELI----------------NRRYTV--------KSQ-------------APYKYNFR--------------------------FTEADVNI--------------------------------------------------------------------DF-------------------------------P-IKLR--VI-----------DTP-DL----GN---SI-----NN-TNSGA-----IIS----NF-I-D---------------------YSYFHYFNQVQQP-------------------D--RT--KR--YDSR-------------VH----FCLYFISPT---N-QGVPK--------LD-------------------VKIMQELSS---KCNLI-PIVAKADTFG------------PMGLQ----EAK-DKVRW-CLNH---------------------------------FG--I-RA-Y--------------EP------------------------------------------------------------------------------------------------------------------------------------SDLM----LDESQEYL--AKSPLGI--------------CSSSKWY-----I----NQ--------------DGVS--V--------------------LG----------------------------------------------------------------------------------------------RQYPWG-LVEVE-NPEH-SDFTLLKNMILRT----HL-------KDFIDTME-------ERFYEPFQFDI-------------------------------------------------------------------------------------------------------VNGSK-------------------------------------TYEFNL---------------------------------------IKSTLDDGNRRGMEKQFEESV----------------------------EKEKSH---------------------------------------------------------------------------------------------------------------------------------------------------------------------------------------------------------------------------------------------------------------------------------------------------------------------------------------------------------------------------------------------------------------------------------------------------------------------------------------------------------------------------------------------------------------LMSLE----GDL---------------LRKKSLL---------------ENEIED----LEL---------------------RVKRLQVEVGSLESITSLNMA----------------------------------------------------------------------------------------------------------------------------------------------------------------------------------------------------------------------------------------------------------------------------------------------------------------------------------------------------------------------------------------------------------------TSTSQDSNKYKSLNNPV-----------------------------------------------------------------NTMKSSRPR------------------------------------------------------------------------LTAIFRSGSQN----------------------------------------------------------------------------------------------------------------------------
>Query_10123_Conidiobolus_coronatus_KXN68522
M------I-ATAS----------------------------------------------------------------------------------------------------------PL---------------------------------------------------------------------------------------------------------------------------------------------------------------CGIANLPN-------QRHKIAI-------------------------------------------------------------------------------------------------------------------------------------------------------------------------------------------------------------------------------------------------------------------------------------------------------------K--K-G-----------------------------------I------------NYTILVVGQSGAGKTTFINTLLAT-----SISKGEDY---TK--------------------------RHR-------------S-TDKTTH--------------------------ITLTKAVI---------------------------------------------------------------E--ENLF-------------------------------K-VKLT--IV-----------DTP-GF----GD---YI-----NN-NETWV-----PII----DF-I-D---------------------TQYQSYFYQEQQP-------------------D--R--NLL--NDVR-------------VN----VCLYFISPS---S-HGLSN--------LD-------------------IQAMKQIGS---RCNLI-PIIAKADTFS------------PRDLQ----EYK-DRIRQ-TLQI---------------------------------NQ--I-QV-Y--------------S-------------------------------------------------------PA-VDHN-------------------------------------------------D---------------------PID-----SKIGSEIL--DAMPFSV--------------IGSEDNV----------KL--------------SDGT-QV--------------------RG----------------------------------------------------------------------------------------------RQYPWG-VVQVE-NDDH-CDFRKLRNLLIRT----HM-------LELINSTD-------EFHYDKFKTS-------------------------------------------------------------------------------------------------------YLEQ----------------GG----------------------------------------------------------------ADKNKKENP-----KFKEEEEAL----------------------------RRKFTE----QVRI----------------------------------------------------------------------------------------------------------------------------------------------------------------------------------------------------------------------------------------------------------------------------------------------------------------------------------------------------------------------------------------------------------------------------------------------------------------------------------------------------------------------------------------------------EEARFR---QWELKL---------------IAERDRL---------------NRDLEVEHVVVRQ-------------------------LESEIESLQAS-QLQNK----------------------------------------------------------------------------------------------------------------------------------------------------------------------------------------------------------------------------------------------------------------------------------------------------------------------------------------------------------------------------------------------------------------NTYRN-----------------------------------------------------------------------------------------------------------------------------------------------------------------------------------------------------------------------------------------------------------------------------------------------------
>Query_10124_Saccharomyces_cerevisiae_NP_011573_____SPR3
-----------------------------------------------------------------------------------------------------------------------------------------------------------------------------------------------MKSKGSRLSTDCPVEFPKIVSGFAEEVKIRRQSSQGQYAVDSHPPKSPELKHRRQRSSSFVNGKCRNRDLPLLDNKKAQEINTNSHGQDIGIKNLPR-------QRELLNA-------------------------------------------------------------------------------------------------------------------------------------------------------------------------------------------------------------------------------------------------------------------------------------------------------------K--N-G-----------------------------------I------------DFTLMVAGQSGLGKTTFINSLFST-----SLIDDDI---------------------------------------------------KENKP--------------------------IIRYKSIV---------------------------------------------------------------E-GD-GT-------------------------------H-LNFN--VI-----------DTP-GF----GN---NM-----DN-AFTWR-----TMV----NY-I-D---------------------EEIRSYIFQEEQP-------------------D--R--TKM--VDNR-------------VH----CCLYFLRPS---N-KGIDT--------LD-------------------VVTMKKLAK---RVNLI-PVIAKSDLLT------------KEELK----NFK-TQVRE-IIRV---------------------------------QD--I-PV-C--------------FFF----------------------------------------------------------GDEV-----------------------------------------------------------------------------LNATQDIF--QKYPFSI--------------IASNEYI----------FN--------------EKGE-KV--------------------KG----------------------------------------------------------------------------------------------RQYKWG-AVDIE-NEKY-CDFKILQKTIFDW----NL-------IDLVESTE-------DY-YEKCRSE-------------------------------------------------------------------------------------------------------MLRTRL----L--------KARDCLTTKS-----------VDITEE--------QRKFLEEEMNFDEIEEN-----------KLKNYKCYEIINKTVMDKVATEWDPEF----------------------------ITRQLEAKKKFNEL----------------------------------------------------------------------------------------------------------------------------------------------------------------------------------------------------------------------------------------------------------------------------------------------------------------------------------------------------------------------------------------------------------------------------------------------------------------------------------------------------------------------------------------------------SNREISKFRDWKKSL---------------FMEQENF---------------NQEIEQLNHKLENL--------------------QLECQDLEYKLLIGKSSNSHS----------------------------------------------------------------------------------------------------------------------------------------------------------------------------------------------------------------------------------------------------------------------------------------------------------------------------------------------------------------------------------------------------------------TDSATLVNVHIKR---------------------------------------------------------------------------------------------------------------------------------------------------------------------------------------------------------------------------------------------------------------------------------------------
>Query_10125_Sphaeroforma_arctica_XP_014160581
--------------------------------------------------------------------------------------------------------------------------------------------------------------------------------------------------------------------------------------------------------------------------------------------MIPNTISHLYPQAHNHGA-------------------------------------------------------------------------------------------------------------------------------------------------------------------------------------------------------------------------------------------------------------------------------------------------------------R--H-R-----------------------------------Y------------RFVVMVLGRSGLGKSTFVDSLFAH-----NFQREPIDK--------------------------------N----------------ATSPY--------------------------IRTVTQDM---------------------------------------------------------------E--ERGV-------------------------------N-LKLT--VV-----------DTP-GY----GD---FI-----DN-TGAHN-----CAK----AY-V-Q---------------------SQFKRFLSQEMAP-------------------K---R-GRV--SDTR-------------VH----ACIYFISPN---A-RGLSP--------LD-------------------IATMTSLQD---MVNII-PVIGKSDTLT------------VDERH----SLK-LAISR-DLQR---------------------------------AG--I-RP-F--------------DPYEF--------------------------------------------------VLPADDSDDDSA-------------------------------------DESQSVAAN---------------------EAN-----GGEKEDYK--QHIPFAI--------------TSSRDKY----------EL--------------NGRT--V--------------------RG----------------------------------------------------------------------------------------------RKYEWG-MVEMD-NESH-SDFIHLRNLILRQ----HM-------NDLITTTN-------YIHYEKYREL-------------------------------------------------------------------------------------------------------VLSKALGKSTI--------STPAPTPQKRAMVRSGNE-----------------------------------------------------------------------------------------------------------------------------------------------------------------------------------------------------------------------------------------------------------------------------------------------------------------------------------------------------------------------------------------------------------------------------------------------------------------------------------------------------------------------------------------------------------------------------------------------------------------------------------------------------------------------------------------------------------------------------------------------------------------------------------------------------------------------------------------------------------------------------------------------------------------------------------------------------------------------------------------------------------------------------------------------------------------------------------------------------------------------------------------------------------------------------------------------------------------------------------------------------------------------------------------------------------------------------------------------------------------------------------------------------------------------------------------------------------------------------------------------------------
>Query_10126_Phycomyces_blakesleeanus_OAD66261
MTNSE----NTAENKQT-ILN-----------------------------------------------------------------------------------------------------------------------------------------------------------------------------------------------------------------------------------------------------------------AYVGFDTITQ-------QIEKKSL-------------------------------------------------------------------------------------------------------------------------------------------------------------------------------------------------------------------------------------------------------------------------------------------------------------K--R-G-----------------------------------F------------QFNVMVVGQTGLGKSTLVNTIFAS-----HLIESK-GR--L---------------------------NAD-------------EPPRQTTE--------------------------IEAVSHLI---------------------------------------------------------------E--ENGV-------------------------------R-LRLN--IV-----------DTP-GY----GD---QV-----NN-ENCWE-----PII----KY-I-K---------------------DQHSAYLRKELTA-------------------Q--RE-RYI--QDSR-------------IH----CCLFFITPS---G-HSLKP--------ID-------------------IVVLKKLSE---VVNIV-PVIAKSDSLT------------LEERE----AFR-QRIKA-ELAF---------------------------------HN--I-NL-Y-----------------------------------------------------------------------P-YESHE-----------------------------------------------DE---------------------EQE-----QALNESIR--ELIPFAI--------------VGSERNV----------VI--------------DGKA--V--------------------RG----------------------------------------------------------------------------------------------RKTRWG-VINVE-DETH-CEFVHLRNFLTRT----HL-------QDLIETTA-------HIHYEAFRTK-------------------------------------------------------------------------------------------------------QLLAIK-------------GSAQPSS-----PT-----P----------------M-----------------------------SSPATPS---------------------------------------------------------------------------------------------------------------------------------------------------------------------------------------------------------------------------------------------------------------------------------------------------------------------------------------------------------------------------------------------------------------------------------------------------------------------------------------------------------------------------------------------------------------------------------------------------------------------------------------------------------------------------TNAGVS--------------------PAAGSAR----------------------------------------------------------------------------------------------------------------------------------------------------------------------------------------------------------------------------------------------------------------------------------------------------------------------------------------------------------------------------------------------------------------------------------------------------------------------------------------------------------------------------------------------------------------------------------------------------------------------------------------------------------------------------------------------------------------------------------------
>Query_10127_Conidiobolus_coronatus_KXN71164
---------------------------------------------------------------------------------------------------------------------------------------------------------------------------------------------------------------------------------------------------------------------------------------------------------------------------------------------------------------------------------------------------------------------------------------------------------------------------------------------------------------------------------------------------------------------------------------------------------------------------------------------------------------------------------------------------------------------------------------------------------------------------------------------------------------------------------------------------------------------------------------------------------------------------------------------------------------------------------------------------------------------------------------------------------------------------------------------------------------------------------------------------------------------------------------IKK-ELDF---------------------------------HG--I-NL-Y--------------P-------------------------------------------------------YASAEDDEYDI---------------------------------------------E---------------------LNDK----------IR--ALIPFSV--------------IGSEQL----------IEV--------------NGEM--V--------------------RG----------------------------------------------------------------------------------------------RKNRWG-VINVE-DPTH-SEFTHLREFLTRT----HL-------QDLIETTQ-------HRHYESYRAN-------------------------------------------------------------------------------------------------------QILSLSGPNAQSPTS---------------------------------------------------------------------------------------------------------------------------------------------------------------------------------------------------------------------------------------------------------------------------------------------------------------------------------------------------------------------------------------------------------------------------------------------------------------------------------------------------------------------------------------------------------------------------------------------------------------------------------------------------------------------------------------------------------------------------------------------------------------------------------------------------------------------------------------------------------------------------------------------------------------------------------------------------------------------------------------------------------------------------------------------------------------------------------------------------------------------------------------------------------------------------------------------------------------------------------------------------------------------------------------------------------------------------------------------------------------------------------------------------------------------------------------------------------------------------------------------------------------------------------
>Query_10128_Phycomyces_blakesleeanus_OAD79262
MSSNT----LNSEPAAA-ALD-----------------------------------------------------------------------------------------------------------------------------------------------------------------------------------------------------------------------------------------------------------------NYVGFDTITQ-------QIEKKLL-------------------------------------------------------------------------------------------------------------------------------------------------------------------------------------------------------------------------------------------------------------------------------------------------------------K--R-G-----------------------------------F------------HFNVMVVGQSGLGKSTLVNTIFAS-----HLIESK-AR--L---------------------------AAD-------------EPPRQTTE--------------------------IQTVSHLI---------------------------------------------------------------E--EHGV-------------------------------R-LRLN--IV-----------DTP-GY----GD---QV-----NN-ENCWE-----PII----KY-I-K---------------------DQHSAYLRKELTA-------------------T--RD-RYI--QDSR-------------VH----CCLFFIGPT---G-HALKP--------ID-------------------IVVLKKLSE---VVNVV-PVIAKSDSLT------------LEERQ----AFK-QRIKA-ELVF---------------------------------HN--I-KL-Y-----------------------------------------------------------------------P-YESDE-----------------------------------------------DD---------------------EQE-----QALNESIR--ELLPFAI--------------VGSERNV----------II--------------DGKA--V--------------------RG----------------------------------------------------------------------------------------------RKNRYG-VINVE-SEEH-CEFIYLRNFLTRT----HL-------QDLIETTA-------QIHYEAFRAK-------------------------------------------------------------------------------------------------------QLLAIR-------------ESTHPAS-----AQ-----PSVASPTA-------TML-----------------------------SSPMAPTVMS-----------------------------------------------------------------------------------------------------------------------------------------------------------------------------------------------------------------------------------------------------------------------------------------------------------------------------------------------------------------------------------------------------------------------------------------------------------------------------------------------------------------------------------------------------------------------------------------------------------------------------------------------------------------------PSTIGSP--------------------ATMGSPAQSQK-YVL--------------------------------------------------------------------------------------------------------------------------------------------------------------------------------------------------------------------------------------------------------------------------------------------------------------------------------------------------------------------------------------------------------------------------------------------------------------------------------------------------------------------------------------------------------------------------------------------------------------------------------------------------------------------------------------------------------------------------------
>Query_10129_Rhizophagus_irregularis_82331
---------------------------------------------------------------------------------------------------------------------------------------------------------------------------------------------------------------------------------------------------------------------------------------------------------------------------------------------------------------------------------------------------------------------------------------------------------------------------------------------------------------------------------------------------------------------------------------------------------------------------------------------------------------------------------------------------------------------------------------------------------------------------------------------------------------------------------------------------------------------------------------------------------------------------------------------------------------------WE-----PII----KY-I-K---------------------DQHSAYLRKELTA-------------------M--RE-RYI--QDTR-------------IH----CCLFFISPT---G-HALKP--------ID-------------------IVVLRKLSE---VVNVV-PVIAKSDSLT------------MEERV----AFK-QRIKS-ELAF---------------------------------HN--I-KL-Y-----------------------------------------------------------------------P-YDSDE-----------------------------------------------LD---------------------DDE-----RALNERIK--QMIPFAI--------------VGSEKNV----------VI--------------DGKS--V--------------------RG----------------------------------------------------------------------------------------------RRNRWG-VINVE-NEDH-CEFVHLRDFLTRT----HL-------QDLIETTA-------QIHYEAFRSK-------------------------------------------------------------------------------------------------------QLLALK-------------ETSSKQH-----EQ-----QQQQSQPV-------QPQ-----------------------------VGPGGPVI---------------------------------------------------------------------------------------------------------------------------------------------------------------------------------------------------------------------------------------------------------------------------------------------------------------------------------------------------------------------------------------------------------------------------------------------------------------------------------------------------------------------------------------------------------------------------------------------------------------------------------------------------------------------------------------------------------------------------------------------------------------------------------------------------------------------------------------------------------------------------------------------------------------------------------------------------------------------------------------------------------------------------------------------------------------------------------------------------------------------------------------------------------------------------------------------------------------------------------------------------------------------------------------------------------------------------------------------------------------------------------------------------------------------------------------------------
>Query_10130_Cryptococcus_neoformans_XP_012049501_____Hyp3
MASLV----SPA-PEEI-AAA-----------------------------------------------------------------------------------------------------------------------------------------------------------------------------------------------------------------------------------------------------------------SYVGFDSITR-------QIEHKLL-------------------------------------------------------------------------------------------------------------------------------------------------------------------------------------------------------------------------------------------------------------------------------------------------------------K--R-G-----------------------------------F------------QFNVMVVGQTGLGKSTLINTLFAS-----HLIESK-GR--F---------------------------EPD-------------VLPRQTTE--------------------------IAAQSHVI---------------------------------------------------------------V--ENGV-------------------------------R-LKLN--II-----------DTP-GY----GD---NV-----NN-EGCWD-----PII----KY-I-K---------------------DQHSAYLRKELTA-------------------M--RD-RFI--PDTR-------------IH----CCLFFINPT---G-HTLKP--------ID-------------------IVVLKKLTE---VVNVV-PVIAKSDSLT------------LEERS----LFK-QRILA-EMHH---------------------------------NQ--I-RM-F-----------------------------------------------------------------------P-FDSDE-----------------------------------------------LD---------------------EEE-----LRANERVR--EMLPFAI--------------VGSERSV----------II--------------DGKP--V--------------------RG----------------------------------------------------------------------------------------------RKNRWG-VINVE-DERH-CEFVYLRNFLTRT----HL-------QDLIETTA-------QVHYETFRSK-------------------------------------------------------------------------------------------------------QLLALK-------------ESSAKAQ-----QA-----SA-------------------------------------------------------------------------------------------------------------------------------------------------------------------------------------------------------------------------------------------------------------------------------------------------------------------------------------------------------------------------------------------------------------------------------------------------------------------------------------------------------------------------------------------------------------------------------------------------------------------------------------------------------------------------------------------------------------------------------------------------------------STA----------------------------------------------------------------------------------------------------------------------------------------------------------------------------------------------------------------------------------------------------------------------------------------------------------------------------------------------------------------------------------------------------------------------------------------------------------------------------------------------------------------------------------------------------------------------------------------------------------------------------------------------------------------------------------------------------------------------------------------
>Query_10131_Aspergillus_nidulans_XP_658998___AspD
MA--T----TSSAPSTV-FPR-----------------------------------------------------------------------------------------------------------------------------------------------------------------------------------------------------------------------------------------------------------------SHVGFDSITS-------QIERKLL-------------------------------------------------------------------------------------------------------------------------------------------------------------------------------------------------------------------------------------------------------------------------------------------------------------K--R-G-----------------------------------F------------QFNVMCVGQTGLGKSTLINTIFAS-----HLIDSK-GR--L---------------------------TPN-------------EPVRSTTE--------------------------IQTVSHII---------------------------------------------------------------E--ENGV-------------------------------R-LRLN--IV-----------DTP-GY----GD---QV-----NN-DRCWD-----PIV----KY-I-K---------------------DQHSAYLRKELTA-------------------Q--RD-RYI--QDTR-------------IH----CCLFFIQPS---G-HALKP--------ID-------------------IVVLKKLSD---VVNVV-PVIAKADSLT------------LEERQ----AFK-ERIKE-EFAF---------------------------------HN--L-KM-Y-----------------------------------------------------------------------P-YDNDE-----------------------------------------------LD---------------------DEE-----RAVNARIK--DIIPFAV--------------VGSEKTI----------VV--------------NGQP--V--------------------RG----------------------------------------------------------------------------------------------RQNRWG-VINVE-DESH-CEFVSLRNFLTRT----HL-------QDLIETTS-------QIHYETFRAK-------------------------------------------------------------------------------------------------------QLLALK-------------ESSAAGG-----HT-----SG---------------------------------------------SRPISPS-----------------------------------------------------------------------------------------------------------------------------------------------------------------------------------------------------------------------------------------------------------------------------------------------------------------------------------------------------------------------------------------------------------------------------------------------------------------------------------------------------------------------------------------------------------------------------------------------------------------------------------------------------------------------------ADRE--------------------LSRNSQRVTMN-GY---------------------------------------------------------------------------------------------------------------------------------------------------------------------------------------------------------------------------------------------------------------------------------------------------------------------------------------------------------------------------------------------------------------------------------------------------------------------------------------------------------------------------------------------------------------------------------------------------------------------------------------------------------------------------------------------------------------------------------
>Query_10132_Gonapodya_prolifera_KXS10614
MA---------AGKERI-PLT-----------------------------------------------------------------------------------------------------------------------------------------------------------------------------------------------------------------------------------------------------------------DYVGFDTILK-------QNERKFL-------------------------------------------------------------------------------------------------------------------------------------------------------------------------------------------------------------------------------------------------------------------------------------------------------------Q--Q-G-----------------------------------F------------RFNLMLVGPTGSGKTTLVNTLYAA-----HVMEDS-GP--R---------------------------SAG-------------E-VKSTTE--------------------------IQAVTHLL---------------------------------------------------------------E--ENSV-------------------------------R-LRLT--II-----------DTP-GF----GD---QV-----NN-DSCWD-----AIV----RY-V-K---------------------EQYAAYLRRELTP-------------------Q--RE-KRI--PDTR-------------VH----CVLYFIEPS---G-HALRP--------ID-------------------ITVLRALSS---ICNVV-PVISKADSLT------------LAERE----AFK-VRV----------------------------------------NG--I-EY-Y-----------------------------------------------------------------------P-KGRTA-----------------------------------------------KK---------------------EEE-----DKV---VA--AIVPFAI--------------VGSEQLV----------SV--------------GGKM--V--------------------RG----------------------------------------------------------------------------------------------RKTKWG-TINVE-DPAH-CEFPHLRQFLTRT----HL-------QDLIDTTS-------LVHYEAFRTR-------------------------------------------------------------------------------------------------------QLLALK-------------EGGKA------------------------------------------------------------------------------------------------------------------------------------------------------------------------------------------------------------------------------------------------------------------------------------------------------------------------------------------------------------------------------------------------------------------------------------------------------------------------------------------------------------------------------------------------------------------------------------------------------------------------------------------------------------------------------------------------------------------------------------------------------------------------------------------------------------------------------------------------------------------------------------------------------------------------------------------------------------------------------------------------------------------------------------------------------------------------------------------------------------------------------------------------------------------------------------------------------------------------------------------------------------------------------------------------------------------------------------------------------------------------------------------------------------------------------------------------------------------------------------------------------------------------
>Query_10133_Saccharomyces_cerevisiae_NP_009928_____CDC10
MD----------PLSSV-QPA-----------------------------------------------------------------------------------------------------------------------------------------------------------------------------------------------------------------------------------------------------------------SYVGFDTITN-------QIEHRLL-------------------------------------------------------------------------------------------------------------------------------------------------------------------------------------------------------------------------------------------------------------------------------------------------------------K--K-G-----------------------------------F------------QFNIMVVGQSGLGKSTLINTLFAS-----HLIDSATGD--D---------------------------ISA-------------LPVTKTTE--------------------------MKISTHTL---------------------------------------------------------------V--EDRV-------------------------------R-LNIN--VI-----------DTP-GF----GD---FI-----DN-SKAWE-----PIV----KY-I-K---------------------EQHSQYLRKELTA-------------------Q--RE-RFI--TDTR-------------VH----AILYFLQPN---G-KELSR--------LD-------------------VEALKRLTE---IANVI-PVIGKSDTLT------------LDERT----EFR-ELIQN-EFEK---------------------------------YN--F-KI-Y-----------------------------------------------------------------------P-YDSEE-----------------------------------------------LT---------------------DEE-----LELNRSVR--SIIPFAV--------------VGSENEI----------EI--------------NGET--F--------------------RG----------------------------------------------------------------------------------------------RKTRWS-AINVE-DINQ-CDFVYLREFLIRT----HL-------QDLIETTS-------YIHYEGFRAR-------------------------------------------------------------------------------------------------------QLIALK-------------ENANSRS-----SA-----HMSSN------------------------------------------------AI---------------------------------------------------------------------------------------------------------------------------------------------------------------------------------------------------------------------------------------------------------------------------------------------------------------------------------------------------------------------------------------------------------------------------------------------------------------------------------------------------------------------------------------------------------------------------------------------------------------------------------------------------------------------------------------------------------QR----------------------------------------------------------------------------------------------------------------------------------------------------------------------------------------------------------------------------------------------------------------------------------------------------------------------------------------------------------------------------------------------------------------------------------------------------------------------------------------------------------------------------------------------------------------------------------------------------------------------------------------------------------------------------------------------------------------------------------------
>Query_10134_Trichoplax_adhaerens_XP_002109689
MF--E----TTRWG--V-LKTAPERP--------------------------------------------------------------------------------------------------------------------------------------------------------------------------------------------------------------------------------------------------------------IGLDSIQD-------QVKQKLL-------------------------------------------------------------------------------------------------------------------------------------------------------------------------------------------------------------------------------------------------------------------------------------------------------------R--F-G-----------------------------------L------------TFNIMIVGSSGLGKSTMMNTLFKS-----KVNRWMASD--T---------------------------SQE-------------PIIPPTVE--------------------------IKTISHVI---------------------------------------------------------------E--EKNI-------------------------------R-LKLS--IT-----------DTP-GF----GD---HV-----NN-VKCWE-----PII----KY-I-N---------------------DQYQHYLSEERRI-------------------E--RK-PRI--PDTR-------------IH----CVIYFIAPT---G-HSLRA--------ID-------------------VECLKRLVK---VVNVI-PVIAKADSLT------------LEERQ----AFK-NRIRN-DFER---------------------------------NG--ISKL-Y-----------------------------------------------------------------------P-MLHKG-----------------------------------------------LE---------------------EDE-----FQKNKAIK--NQLPFAV--------------VGSDQFM----------SI--------------KGTP--V--------------------LA----------------------------------------------------------------------------------------------RKTRWG-TIEVE-NPSH-NEFPQFRDMLLRT----HL-------HDLIDTTA-------EVYYEHYRRN-------------------------------------------------------------------------------------------------------QLQLV--------------------------------------------------------------------------------------------------------------------------------------------------------------------------------------------------------------------------------------------------------------------------------------------------------------------------------------------------------------------------------------------------------------------------------------------------------------------------------------------------------------------------------------------------------------------------------------------------------------------------------------------------------------------------------------------------------------------------------------------------------------------------------------------------QDGDS------------------------------------------------------------------------------------------------------------------------------------------------------------------------------------------------------------------------------------------------------------------------------------------------------------------------------------------------------------------------------------------------------------------------------------------------------------------------------------------------------------------------------------------------------------------------------------------------------------------------------------------------------------------------------------------------------------------------------------
>Query_10135_Capsaspora_owczarzaki_XP_004346425
MVVQF----TSQQEKAI-EQAFNSI---------------DTDHSGSIDRDELGTAVQKLL---DRK--------VTDAEVDEMLAKADSDRSGS-ISLDEF---KAMMADHLSRSTNWGKLRT------ALG-------------------------------------------------------------------------------------------------------------------------------------------------GYVGFDQLQQ-------QQNRKAM-------------------------------------------------------------------------------------------------------------------------------------------------------------------------------------------------------------------------------------------------------------------------------------------------------------K--R-G-----------------------------------F------------QFNLMVVGESGLGKSTLVNTLFRS-----KIARSTLA----G--------------------------AED-------------AKIPKTVE--------------------------IHSVSHVI---------------------------------------------------------------E--EKNV-------------------------------R-LRLT--VS-----------DTP-GF----GD---HI-----NN-DGSWQ-----PIL----DH-I-N---------------------KLNEKYFADESAV-------------------V--RN-IAP--VDSR-------------IH----ACIYFIAPT---G-HSLKP--------ID-------------------IEFMKKLDK---SVNII-PVIAKADTLT------------LEERA----AFK-ERIVE-DLDQ---------------------------------HA--I-NV-Y-----------------------------------------------------------------------PNVNEDD------------------------------------------------D---------------------EED-----KAINSKLS--ELLPFAV--------------IGSDKEV----------IV--------------NGQG--V--------------------LG----------------------------------------------------------------------------------------------RKTKWG-FIEVE-NKDH-CEFSNLRDMLIRT----HM-------QDLIDVTH-------FTHYEKFRAA-------------------------------------------------------------------------------------------------------KLRG-------------------------------------------------------------------------------------GA----------------------------------------------------------PA----------------------------------------------------------------------------------------------------------------------------------------------------------------------------------------------------------------------------------------------------------------------------------------------------------------------------------------------------------------------------------------------------------------------------------------------------------------------------------------------------------------------------------------------------PAAAPA-----------------------------------------------------QAAAPK-------------------------AVVKVGGNSV----ADS----------------------------------------------------------------------------------------------------------------------------------------------------------------------------------------------------------------------------------------------------------------------------------------------------------------------------------------------------------------------------------------------------------------SI--------------------------------------------------------------------------------------------------------------------------------------------------------------------------------------------------------------------------------------------------------------------------------------------------------
>Query_10136_Monosiga_brevicollis_XP_001749730
MADYLEVDGHDEQQSKSIPDRGPSQNRLAISNSYVSDRDISFTARQLQVLSNHFAHIVGDGT------TLPIEQLDPLLEDILQHPLSEPQLDMI-VTLTKGTEALAFEQFTTVVRNILLTTNRWGLLTTGAQ-------------------------------------------------------------------------------------------------------------------------------------------------GTVGFHSIGD-------QLQRRLL-------------------------------------------------------------------------------------------------------------------------------------------------------------------------------------------------------------------------------------------------------------------------------------------------------------K--Q-G-----------------------------------F------------TFNVMVVGETGLGKSTLVDTLFRG-----QVS-RRSCA--------------------P--------NGDH-------------EPLPQTVE--------------------------IHTVTHVL---------------------------------------------------------------Q--EANV-------------------------------R-MKLN--IT-----------DTP-GF----GD---LV-----DN-SECWE-----PIV----QY-I-E---------------------EQHSHYLDAELAV-------------------N--R--ARI--EDSR-------------IH----ACLYFLPPT---G-HSLSP--------LD-------------------VKAMLELQK---LVNVV-PVIGKADTLT------------KEELH----AFK-ERVRE-DMET---------------------------------FG--I-QP-F--------------PQPR--------------------------------------------------------EGDE----------------------------------------------------------------------EED-----MLRMLEVK--EVMPFAV--------------VGHNHEA----------QI--------------DGQT--V--------------------RY----------------------------------------------------------------------------------------------RKTRYG-MVNVD-DRSH-CDSAALKEMLFVT----HL-------QDLIDATA-------SVHYEAYRRS-------------------------------------------------------------------------------------------------------NLEQPE------------------------------------------------------------------------------------------------------------------------------------------------------------------------------------------------------------------------------------------------------------------------------------------------------------------------------------------------------------------------------------------------------------------------------------------------------------------------------------------------------------------------------------------------------------------------------------------------------------------------------------------------------------------------------------------------------------------------------------------------------------------------------------------------------------------------------------------------------------------------------------------------------------------------------------------------------------------------------------------------------------------------------------------------------------------------------------------------------------------------------------------------------------------------------------------------------------------------------------------------------------------------------------------------------------------------------------------------------------------------------------------------------------------------------------------------------------------------------------------------------------------------------------------
>Query_10137_Salpingoeca_rosetta_XP_004995003
M-------------------EGGSQEVLYAPDDVVPAHTVSLTASDTITIARAFEAALSDDDAAANDQTLKADDVVSLVASLLGEPVSDNIMEFV-LDRTEGMDRVDFKTFLHLFTEVLLQTTEWGKLKKQPA-------------------------------------------------------------------------------------------------------------------------------------------------SVVGFHTYGD-------QMQRQIL-------------------------------------------------------------------------------------------------------------------------------------------------------------------------------------------------------------------------------------------------------------------------------------------------------------H--E-G-----------------------------------V------------NFNIILVGASGLGKSTFVDTLFKS-----SVSWRANAN--------------------P--------TGFG---------------IPSTVQ--------------------------IHTLTHVL---------------------------------------------------------------E--EKSM-------------------------------R-VKLS--IT-----------DTP-GF----AD---AI-----NN-ADAWQ-----PIC----DF-I-D---------------------AQHSAFLDAELAV-------------------E--RD-VNI--PDTR-------------VH----ACIYFIEPT---G-HGLSE--------LD-------------------MQAMLSLQE---RVNLV-PVIAKADTLT------------RDELE----HFK-QRIRE-DMTT---------------------------------AN--I-LP-F--------------PQSR--------------------------------------------------------PTQS----------------------------------------------------------------------ESQ-----MMAAVRLL--EEQPFGI--------------VGQNFTD----------PD--------------TG----V--------------------RG----------------------------------------------------------------------------------------------RKTRFG-VVEID-NSEH-CDFSKLQDMLIRT----HM-------HDLRMVTR-------EVHYENYRRR-------------------------------------------------------------------------------------------------------NLEPPPSQD-----------DGSVTDDFDQQQPPQQQAVVDVAPST-------TSTQSKVPAHSSV------------------------------------------------------------------------------------------------------------------------------------------------------------------------------------------------------------------------------------------------------------------------------------------------------------------------------------------------------------------------------------------------------------------------------------------------------------------------------------------------------------------------------------------------------------------------------------------------------------------------------------------------------------------------------------------------------------------------------------------------------------------------------------------------------------------------------------------------------------------------------------------------------------------------------------------------------------------------------------------------------------------------------------------------------------------------------------------------------------------------------------------------------------------------------------------------------------------------------------------------------------------------------------------------------------------------------------------------------------------------------------------------------------------------------------------------------------------------------
>Query_10138_Capsaspora_owczarzaki_XP_011270180
MADAATTMSNNQHDSNSLLSTAARQAAEATAATDAVQREELERKLAKLTEMNLHSPASGSRTSLNQLHREHDSDHEREHHHGSSDRLNNPQQQQQ-QQEGGEQQAANSHNDSSLVSSTTVAAANHTTATTTATEPSSSSSSSSAQGAAGAVAGGDAAHQSDSNGDAAANSNRSSSTGAAARDKSKRASRAKRESRIPSDGAGGASQADGALAGGSGGGDGGQSAANNADDDDEDYSGSDVDEAIELQNRVTSKRTSGSAASNSGSTSGSLRASHALDGSEVNLSAIAQAIAQNPRMALHESSVDDDDDVTTSNYTGAETQHGGGMHVTSFDDDMDVPPIAPGSKPLRRASSATMAAAAAMVAGATGMPKTTNIDDTFDDEVDDDDAGDDEDADGEMDDAAPFVMLGKELRASALALNADPDSLESLGAEGSQSGESNDTSGAAGAAGAA---------------------------STETDDEAELALVAAIRERQAKHLGTYPSIPFSAEDAQAIKQKQAAELQASAEQAAILSASPTHG----------------------------------------------------IAGLSQGLLQKMSKIG-----------------------------------H------------SLNLIVVGESGLGKSTFVRSFFRT-AASAQAQDPIVQSS--------------------L---------AS----------------RRTVE--------------------------ISTTTHVL---------------------------------------------------------------E--ENNV-------------------------------K-LNLT--IT-----------DTP-GY----GD---LV-----NNDEESWR-----PIT----QF-I-D---------------------HQHNEFMNSEFARL------FGDG-----------RR-VLP--RDSR-------------IH----ACLFFIAPT---G-HGLKS--------TD-------------------LIVLRKLQM---RVNII-PVIARADSMA------------PAERA----QFR-EKLRT-EFVK---------------------------------YG--I-HV-Y--------------K-------------------------------------------------------FPGGEHSAYDA---------------------------------------------D---------------------ERVL------QEHAIP----SPLSV--------------LSSDKEI----------TV--------------GDKK--V--------------------LG----------------------------------------------------------------------------------------------RQYSWG-AVTVV-NEAQ-SDFMLLQRLLLGV----HA-------ERLRDITH-------EIHYEAYRRTH-RNQLA---------------------------------------------------------------------------------------------SIFELRIKNRLREKLIFKDSDSARHEAEVPPVPHGTIGRNFFETGTLGVAGTHS--GRESRSVPHVSSIFAAMSPPSGAQTASSSEASSGPASNSTTPTSARHSAVPAQAQLVSAPSPSTASATVSSAAILSPTAALASHQGAMAPVMSVSSPM----------------------------------------------------------------------------------------------------------------------------------------------------------------------------------------------------------------------------------------------------------------------------------------------------------------------------------------------------------------------------------------------------------------------------------------------------------------------------------------------------------------------------------------------------YNGLLAPA-----------------------ANLANS---------------LATLSASTGNLVEP--------------------HKIERSPSVSSDEGQLVNPMS----------------------------------------------------------------------------------------------------------------------------------------------------------------------------------------------------------------------------------------------------------------------------------------------------------------------------------------------------------------------------------------------------------------SSPRRMSDANIDQVELA-----------------------------------------------------------------KVQLAEKYS------------------------------------------------------------------------TMGKMGSGQRYNPLAERRRLMMEQQQQQA--------------------GGAAAGSAPGSGASTPTSANSLSRSGSTASTISDRRQSVYSNADEDALKKEQKKAKDKEKEKDKKKSK------------------
>Query_10139_Paramicrosporidium_saccamoebae_02328
----------------------------------------------------------------------------------------------------------------------------------------------------------------------------------------------------------------------------------------------------------------------------------------------------------------------------------------------------------------------------------------------------------------------------------------------------------------------------------------------------------------------------------------------------------------------------------------------------MSSALPSGPESSTYTTAVLS-SQVCNVGI---SYYPNYHLTKAREETHR--LNLLLLG-----------------TES-DLLTLGAPGTGKATLLNTLLHGT------VVP--T------------------------------TRSR-D-----------------------------ADDF-----------QVATYCGTQ---------------------------------------------------------------Q--EGNV--------------------------A------MDVE--IS-----------EIL-GY----GS---DR-----LA-DKTYS-----LQI----------------------------VELLKQRHQMNHQTER-------------------SRVESVVPQ--TADL-------------IH----AVLYFVPPT---F-MQFSA--------GE-------------------IALFKDMQQ---LTLVV-PVISKADIYT------------AAELK----DKK-LLVPK-------Y-------QAFML---------------------------------------------------------------------------------------------------------------------------------------------------------------------------------------------------------------------------------------------------------------------------------------------------------------------------------------------------------------------------------------------------------------------------------------------------------------------------------------------------------------------------------------------------------------------------------------------------------------------------------------------------------------------------------------------------------------------------------------------------------------------------------------------------------------------------------------------------------------------------------------------------------------------------------------------------------------------------------------------------------------------------------------------------------------------------------------------------------------------------------------------------------------------------------------------------------------------------------------------------------------------------------------------------------------------------------------------------------------------------------------------------------------------------------------------------------------------------------------------------------------------------------------------------------------------------------------------------------------------------------------------------------------------------------------------------------------------------------------------------------------------------------------------------------------------------------------------------------------------------------------------------------------------------------------------------------------------------------------------------------------------------------------------------------------------------------------------------------------
>Query_10140_Salpingoeca_rosetta_XP_004992901
---------------------------------------------------------------------------------------------------------------------------------------------------------------------------------------------------------MATMR---------------------------------------------------TLAPS---------GRRLTATSRVGFDTLPD-------QYVNREQ-------------------------------------------------------------------------------------------------------------------------------------------------------------------------------------------------------------------------------------------------------------------------------------------------------------Q--R-G-----------------------------------F------------RFNIACIGETAIGKSALLDSLFDT-----DFEQKPHN------------------------------------------------HD-EEPH--------------------------VEHSCKVV---------------------------------------------------------------S--EGGV-------------------------------D-LQLT--IT-----------CSV-GY----GD---QI-----DR-TDTYK-----PLL----DY-V-D---------------------AQFEEYLQEELKM-------------------N--RQLHSY--TDTR-------------VH----ACLFLVSPT---G-TCLKS--------MD-------------------LVALKKLCD---KVNVI-VVIAKADTIT------------KSELE----RFK-QTLRE-EFAA---------------------------------NG--L-QL-F--------------Q-------------------------------------------------------------------------------------------------------------------------------------PEV------D-----T--NQYPLAV--------------VGSQEKV----------VI---------------GGE-SV--------------------RV----------------------------------------------------------------------------------------------RQYPWG-IVEVE-NDDH-SDFLRLRNLLLRT----HL-------EVLRLSTH-------TTFYERYRQR-------------------------------------------------------------------------------------------------------RLVDLGFAPSGRHTSTS-GADGDAEDVP---ESLTEVYEQKRRQYK-------ELMARKEQQLKEQFMQKV-----------NEKEGEIR-KIEK-ELRGKRDELVNIH----------------------------RSEEAKIKAALQAL----------------------------------------------------------------------------------------------------------------------------------------------------------------------------------------------------------------------------------------------------------------------------------------------------------------------------------------------------------------------------------------------------------------------------------------------------------------------------------------------------------------------------------------------------ARDRAAWQAECEARR---------------KEEMSKD---------------SKKKDKKDKHRHK--------------------------------------------------------------------------------------------------------------------------------------------------------------------------------------------------------------------------------------------------------------------------------------------------------------------------------------------------------------------------------------------------------------------------------------------------------------------------------------------------------------------------------------------------------------------------------------------------------------------------------------------------------------------------------------------------------------------------------------------------------------------
>Query_10141_Monosiga_brevicollis_XP_001745238
--------------------------------------------------------------------------------------------------------------------------------------------------------------------------------------------------------------------------------------------------------------------------------RDLAPTERVGFDTLAD-------QYVNRQQ-------------------------------------------------------------------------------------------------------------------------------------------------------------------------------------------------------------------------------------------------------------------------------------------------------------Q--L-G-----------------------------------F------------RFNLLCVGETAIGKASLLDSLFDQ-----AFKLPSHD------------------------------------------------HQEPNVS--------------------------VETTETKV---------------------------------------------------------------E--EGGT-------------------------------E-ILLR--LS-----------TTV-GY----GD---QI-----SR-AATIE-----PIV----EF-L-D---------------------KQFEAHFQEEIKT-------------------Q--RDLAQH--EDTR-------------VH----ACLFMLAPT---G-HTLKS--------LD-------------------LEVLRALHE---KVNVI-PVIAKADTLS------------PDELA----NFK-HTLRQ-EFQA---------------------------------NN--I-RT-F--------------D-------------------------------------------------------FDIGSQVSSAL--------------------------------------------------------------------------------------AVPLGV--------------VGSKDVV-----------T--------------VGGI-SS--------------------RV----------------------------------------------------------------------------------------------RQYPWG-VVEVE-NEQH-SDFMKLRRLLFQT----CM-------ETLRHKTH-------MVHYEKYRHD-------------------------------------------------------------------------------------------------------KLGALGLGGSAGDDENQ-PSTCVGRWWPTSTGCWWPVPCLVHGLFMLASGRIADAVIAAKKQMEAELKLLE-----------QSKMDRLKSEVRL-GPC---------------------------------------------------------------------------------------------------------------------------------------------------------------------------------------------------------------------------------------------------------------------------------------------------------------------------------------------------------------------------------------------------------------------------------------------------------------------------------------------------------------------------------------------------------------------------------------------------------------------------------------------------------------------------------------------------------------------------------------------------------------------------------------------------------------------------------------------------------------------------------------------------------------------------------------------------------------------------------------------------------------------------------------------------------------------------------------------------------------------------------------------------------------------------------------------------------------------------------------------------------------------------------------------------------------------------------------------------------------------------------------------------------------------------------------------
>Query_10142_Capsaspora_owczarzaki_XP_004340465
-----------------------------------------------------------------------------------------------------------------------------------------------------------------------------------------------------------------------------------------------------------------------------------------------------------------------------------------------------------------------------------------------------------------------------------------------------------------------------------------------------------------------------------------------------------------------------------------------------------------------------------------------------------------------------------------ESGIGKHTLVDSLFKT-----NFEHDQLDQ--------------------------------P----------------AKAVT--------------------------LTSNTYEL---------------------------------------------------------------N--ETGV-------------------------------D-LRLS--VT-----------HSR-GF----GD---QV-----NN-ADGIK-----PIV----DF-V-D---------------------ARFDEFLQQEFKP-------------------S-RDL-KSW--IDTR-------------IH----ACLYLLTPT---G-HSIKS--------ID-------------------LLALKELST---RVNII-LVIAKSDTVS------------RSELD----EYK-QRILN-ELDD---------------------------------NN--I-KL-Y--------------S-------------------------------------------------------FPTDDSDDVAK-----------------------------------------------------------------------------LNEKLN--AEVPFAV--------------VGSRTEA----------NL--------------GGQR--V--------------------RV----------------------------------------------------------------------------------------------RQYPWG-IVEVE-NEAH-SDFPKLREMLIRT----NM-------DDLIGKTH-------HGHYEHFRQQ-------------------------------------------------------------------------------------------------------NFSKLGL------------GGNADSTV---SEAYNKK----LAEHE-------AEKQRIEEAMRQTFVARV-----------KDKDTELQRAGLE--LNQRFEKQMRQV----------------------------KEQLKEFEEQDKRI----------------------------------------------------------------------------------------------------------------------------------------------------------------------------------------------------------------------------------------------------------------------------------------------------------------------------------------------------------------------------------------------------------------------------------------------------------------------------------------------------------------------------------------------------STELEAI---------------------------------------------RAAMADLNKDKKKD--------------------KKTK-------------------------------------------------------------------------------------------------------------------------------------------------------------------------------------------------------------------------------------------------------------------------------------------------------------------------------------------------------------------------------------------------------------------------------------------------------------------------------------------------------------------------------------------------------------------------------------------------------------------------------------------------------------------------------------------------------------------------------------------
>Query_10143_Trichoplax_adhaerens_XP_002112436
-------------------------------------------------------------------------------------------MSSE--------------------VKRVLGPD----RPLKPS-------------------------------------------------------------------------------------------------------------------------------------------------GTVGFSSLPD-------QLVNRCT-------------------------------------------------------------------------------------------------------------------------------------------------------------------------------------------------------------------------------------------------------------------------------------------------------------E--N-G-----------------------------------F------------DFNVLCIGETGCGKSTLMDSLFKT-----EFEDIKSKR--------------------------------H--------------SSTSKVG--------------------------LDCSTYVL---------------------------------------------------------------K--ESQI-------------------------------S-LRLT--LV-----------HTE-SF----GD---QI-----NK-GESCE-----QIS----KY-V-D---------------------DQFERYLQAEMAS-------------------GIRNL-HGL--HDTR-------------IH----ACLYFVSPT---G-HSIKA--------LD-------------------LKCMEALHR---KVNII-PLIAKADTIS------------IDELQ----GFK-SRIMG-EINA---------------------------------NN--I-EI-Y--------------H-------------------------------------------------------FPADD-KVVSA-----------------------------------------------------------------------------VNKANN--ERLPFAI--------------VGSREKV----------KV--------------GNEH--V--------------------RA----------------------------------------------------------------------------------------------RQYPWG-VVQVE-NENH-CDFTRLRDMLIRT----NM-------DDLREKTH-------HYCYEMYRRR-------------------------------------------------------------------------------------------------------RLQEMGYIDVS--------NLS---DM---KASYEKE----RAAMI-------ETFRRKEEEIRDHYMQLV-----------KEKDEELKRKEQD--LLKGFEKTKKER----------------------------SEEKKILDKQRKTL----------------------------------------------------------------------------------------------------------------------------------------------------------------------------------------------------------------------------------------------------------------------------------------------------------------------------------------------------------------------------------------------------------------------------------------------------------------------------------------------------------------------------------------------------DEEITAFS---RKRQ---------------EWEAQHA---------------DRLK-----------------------------------------------------------------------------------------------------------------------------------------------------------------------------------------------------------------------------------------------------------------------------------------------------------------------------------------------------------------------------------------------------------------------------------------------------------------------------------------------------------------------------------------------------------------------------------------------------------------------------------------------------------------------------------------------------------------------------------------------------------------------------
>Query_10144_Drosophila_melanogaster_NP_651961_____Sep5
------------------------------------------------------------------------------MVHLVT--------EKK--------------------TQEVATKVP---RLLQLG-------------------------------------------------------------------------------------------------------------------------------------------------GHVGFDTLPD-------QLVNKSV-------------------------------------------------------------------------------------------------------------------------------------------------------------------------------------------------------------------------------------------------------------------------------------------------------------Q--N-G-----------------------------------F------------SFNILCIGETALGKSTLMDTLFNT-----SFGSTPSPH--------------------------------N----------------LPNVK--------------------------LKANTYEL---------------------------------------------------------------Q--ESNV-------------------------------R-LKLT--VC-----------DTI-GY----GD---QV-----NK-ADSYK-----ALV----EY-V-D---------------------SQFEAYLQEELKI-------------------Q-RAM-ASA--HDGR-------------VH----ACLYFICPT---G-HGLKA--------MD-------------------LVCMKQLDT---RVNII-PVIAKADTIS------------KSELS----GFK-ERIMD-ELRR---------------------------------NN--V-SI-Y--------------Q-------------------------------------------------------FPMDD-ETVSE-----------------------------------------------------------------------------TNAAMN--GHLPFAV--------------VGSTEFV----------KV--------------AGKQ--V--------------------RA----------------------------------------------------------------------------------------------RQYPWG-AVHIE-NEAH-CDFVKLREMLIRT----NM-------EDLREQTH-------TRHYELFRQR-------------------------------------------------------------------------------------------------------RLQQMGFVDVD--------SNNQPVSF---QQTFESK----RSDHL-------ACLQAKEEEVRQMFVQRV-----------KQKENELKDNEKE--LHTKFDRLKREH----------------------------LEEKAQLEEARRQL----------------------------------------------------------------------------------------------------------------------------------------------------------------------------------------------------------------------------------------------------------------------------------------------------------------------------------------------------------------------------------------------------------------------------------------------------------------------------------------------------------------------------------------------------EEDCQELQ---RRRL---------------Q------------------------MANGSHTLTLG--------------------RGKKK------------------------------------------------------------------------------------------------------------------------------------------------------------------------------------------------------------------------------------------------------------------------------------------------------------------------------------------------------------------------------------------------------------------------------------------------------------------------------------------------------------------------------------------------------------------------------------------------------------------------------------------------------------------------------------------------------------------------------------------
>Query_10145_Drosophila_melanogaster_NP_524417_____Sep2
------------------------------------------------------------------------------MSVEVD--------FVD--------------------KKEVHL------RTLKQS-------------------------------------------------------------------------------------------------------------------------------------------------GHVGFDSLPD-------QLVNKSV-------------------------------------------------------------------------------------------------------------------------------------------------------------------------------------------------------------------------------------------------------------------------------------------------------------Q--N-G-----------------------------------F------------VFNVMCIGETGLGKSTLMDTLFNT-----SFESTPSPH--------------------------------T----------------LPSVK--------------------------LKAHTYEL---------------------------------------------------------------Q--ESNV-------------------------------R-LKLT--IC-----------DTV-GY----GD---QI-----NK-DDSFK-----AVV----DY-I-D---------------------AQFENYLQEELKI-------------------K-RSL-VTC--HDSR-------------IH----ICLYFICPT---G-HGLKS--------LD-------------------LVCMKKLDS---KVNII-PVIAKADTIS------------KVELQ----RFK-AKIIQ-ELNA---------------------------------NG--V-HI-Y--------------Q-------------------------------------------------------FPTDD-ETVAE-----------------------------------------------------------------------------TNTSMN--SHIPFAV--------------VGSTEFI----------KV--------------GNKL--I--------------------RA----------------------------------------------------------------------------------------------RQYPWG-TVQVE-NETH-CDFVKLREMLIRT----NM-------EDMREKTH-------TRHYELYRQK-------------------------------------------------------------------------------------------------------RLEQMGFSDVD--------SDNKPISF---QQTFEAK----RSNHL-------AELQSKEEEVRQMFVQRV-----------KEKEAELKESEKD--LHAKFEKLKRDH----------------------------AEEKRKLEESRKAL----------------------------------------------------------------------------------------------------------------------------------------------------------------------------------------------------------------------------------------------------------------------------------------------------------------------------------------------------------------------------------------------------------------------------------------------------------------------------------------------------------------------------------------------------EEDYLDFQ---RRKQ---------------Q------------------------LATAHHTLTLG--------------------KSKKK------------------------------------------------------------------------------------------------------------------------------------------------------------------------------------------------------------------------------------------------------------------------------------------------------------------------------------------------------------------------------------------------------------------------------------------------------------------------------------------------------------------------------------------------------------------------------------------------------------------------------------------------------------------------------------------------------------------------------------------
>Query_10146_Phycomyces_blakesleeanus_OAD79712
--------------------------------------------------------------------------------MPLEHALQLRGRNPD--------------------LGPWKTAPA---RQMTLN-------------------------------------------------------------------------------------------------------------------------------------------------REFGMDALPR-------QLYNKAK-------------------------------------------------------------------------------------------------------------------------------------------------------------------------------------------------------------------------------------------------------------------------------------------------------------K--T-P-----------------------------------F------------PLNIMVVGETGLGKSTFMNTLFQA-----DLKDTTELK--------------------------------V-------------PQDTKTVE--------------------------ITPVSYEL---------------------------------------------------------------E--EDGV-------------------------------T-LKLC--VV-----------DTP-GF----GD---RV-----NR-AADLE-----PIL----AY-I-D---------------------AQYNAYHEAEKSK-------------------A--FR-AAI--CDTR-------------IH----VCIYFLAPT---G-HRLKE--------LD-------------------IAALRVLSS---KVNVI-PVIAKADGLT------------AQEKA----TFK-KAISE-DLEI---------------------------------NE--I-TT-Y--------------P-------------------------------------------------------TSFEN---DIE-----------------------------------------------------------------------------GLEELK--QHIPFTV--------------IGSTDLV----------QV--------------KDKM--V--------------------RG----------------------------------------------------------------------------------------------REYRWG-SVEVE-NPLH-CDFIYLRELLMAH----CL-------HDLVQLTH-------HHHYHTHRSG-------------------------------------------------------------------------------------------------------LLCGPD----------------RPASLLICDEEYDTFMEDAKTNVF-------QDMTSREEAMRQQFVQRV-----------RDTEQTLKKREEA--LQQKREVLMKEL----------------------------EDQRRQIEIAEREF----------------------------------------------------------------------------------------------------------------------------------------------------------------------------------------------------------------------------------------------------------------------------------------------------------------------------------------------------------------------------------------------------------------------------------------------------------------------------------------------------------------------------------------------------QSMQLQTS---VR------------------------------------------------------------------------------------------------------------------------------------------------------------------------------------------------------------------------------------------------------------------------------------------------------------------------------------------------------------------------------------------------------------------------------------------------------------------------------------------------------------------------------------------------------------------------------------------------------------------------------------------------------------------------------------------------------------------------------------------------------------------------------------------------------------------------
>Query_10147_Rhizophagus_irregularis_77424
-------------------------------------------------------------------------------------------------------------------------------------------------------------------------------------------------------------------------------------------------------------------------------------------------------------------------------------------------------------------------------------------------------------------------------------------------------------------------------------------------------------------------------------------------------------------------------------------------------------------------------------------------------------------------------------------------------------------------------------------------------------------------------------------------------------EL---------------------------------------------------------------V--ENGV-------------------------------T-LNLT--VV-----------DTP-GF----GD---QL-----NR-EHNLN-----PIV----EY-I-D---------------------NQFEAYHTAERSS-------------------E--FR-RAI--PDTR-------------IH----ALLYFIPPT---G-HALKE--------LD-------------------IKALQVLST---KVNVI-PVIAKADTLT------------HEEKS----AFK-KTILR-DIDF---------------------------------NN--I-RT-F--------------P-------------------------------------------------------TAYPD---DRE-----------------------------------------------------------------------------SVEELE--KYIPFTV--------------IGSDTFV----------EV--------------EGKK--V--------------------RG----------------------------------------------------------------------------------------------RLYRWG-VVEVE-NEQH-CDFIHLRELLMTH----AL-------HDLLETSH-------TVHYHNFRAQ-------------------------------------------------------------------------------------------------------RLRSSG----------------RPESILACDDSYEHRIERSKQNMA-------EDMIKKEEEMRQNFVLKV-----------REKEASLREREE--------QVMYFFL----------------------------VANM---------------------------------------------------------------------------------------------------------------------------------------------------------------------------------------------------------------------------------------------------------------------------------------------------------------------------------------------------------------------------------------------------------------------------------------------------------------------------------------------------------------------------------------------------------------------------------------------------------------------------------------------------------------------------------------------------------------------------------------------------------------------------------------------------------------------------------------------------------------------------------------------------------------------------------------------------------------------------------------------------------------------------------------------------------------------------------------------------------------------------------------------------------------------------------------------------------------------------------------------------------------------------------------------------------------------------------------------------------------------------------------------------
>Query_10148_Basidiobolus_meristosporus_304075
--------------------------------------------------------------------------------MPLEYALQNRGKFGD--------------------AGPWKLPTA---LQAQLR-------------------------------------------------------------------------------------------------------------------------------------------------DVLGIEALPR-------QICDRAK-------------------------------------------------------------------------------------------------------------------------------------------------------------------------------------------------------------------------------------------------------------------------------------------------------------R--K-P-----------------------------------F------------VFNIMVVGETGLGKTTFMNTLFNT-----DLTEEITHE--------------------------------Y-------------PQNNKTVA--------------------------ITPTTYDL---------------------------------------------------------------V--EEGV-------------------------------S-LHLT--VI-----------DTP-GF----GD---QL-----NR-EANVF-----PIV----EY-I-E---------------------NQFEAYHNAEKNT-------------------N--FR-HAI--PDTR-------------VH----AVLYFIAPT---G-KSLKE--------LD-------------------VTVLKALSD---KANII-PVIAKADTLT------------FEERD----ELK-QIILR-DIEA---------------------------------HQ--I-KI-Y--------------P-------------------------------------------------------KEYTD---EPD-----------------------------------------------------------------------------ITSDLE--KYIPFAV--------------IGSDTFI----------DV--------------EGEK--M--------------------RG----------------------------------------------------------------------------------------------RTYRWG-SVQVE-NEEH-CDFIHLRALLMDS----CL-------QDLIETTH-------SKHYALYRRG-------------------------------------------------------------------------------------------------------QLRTKG----------------RPESILECDEAYESRIENTKKNLA-------EEMMRKEEEMRQNFVAQV-----------RETEALLREREEQ--LIRKKQEFLQEI----------------------------EEKRRQLQQEEQEI----------------------------------------------------------------------------------------------------------------------------------------------------------------------------------------------------------------------------------------------------------------------------------------------------------------------------------------------------------------------------------------------------------------------------------------------------------------------------------------------------------------------------------------------------NALLSER-------------------------SLNYS------------------------------------------------------------------------------------------------------------------------------------------------------------------------------------------------------------------------------------------------------------------------------------------------------------------------------------------------------------------------------------------------------------------------------------------------------------------------------------------------------------------------------------------------------------------------------------------------------------------------------------------------------------------------------------------------------------------------------------------------------------------------------------------------
>Query_10149_Conidiobolus_coronatus_KXN74403
--------------------------------------------------------------------------------MPLEYALQHRGKNPD--------------------LGPWKVANA---IQAVLK-------------------------------------------------------------------------------------------------------------------------------------------------DTLGVDVLPK-------QRCVRIG-------------------------------------------------------------------------------------------------------------------------------------------------------------------------------------------------------------------------------------------------------------------------------------------------------------R--A-P-----------------------------------F------------VFNVLVMGETGLGKTTFMNTLFNT-----DLTEKIAPK--------------------------------Y-------------PQKTTQVT--------------------------VNPANFEL---------------------------------------------------------------K--EDNV-------------------------------T-LHLS--II-----------DTP-GF----GD---QL-----NR-EKNLQ-----PIL----DY-I-D---------------------TQYSNYLTEENKK-------------------T--FR-QAI--PDTR-------------VH----AVLYFISP----G-YGLRQ--------LD-------------------IVALKELSD---KVNII-PVIAKADTML------------AEERD----KVK-QKILK-EIKL---------------------------------ND--I-KI-Y--------------S-------------------------------------------------------IDHCD---EDE-----------------------------------------------------------------------------LKEELK--EHVPFAV--------------MGSQSLV----------DN--------------GTEK--V--------------------RG----------------------------------------------------------------------------------------------RKYRWG-VVEVD-NPEH-CDFIHLQQMLMNT----CL-------QDLIETTH-------YKHYALYRAN-------------------------------------------------------------------------------------------------------HMRKDG----------------RPLSVLQCDEGYDSKSAPQTEDSS-------DEFTRKEEEMRQKFVQMV-----------REKEASLRDNEEQ--LHQKSKQLMAEI----------------------------EAERRQLEAEEREI----------------------------------------------------------------------------------------------------------------------------------------------------------------------------------------------------------------------------------------------------------------------------------------------------------------------------------------------------------------------------------------------------------------------------------------------------------------------------------------------------------------------------------------------------DNLLAQRD---QMTK---------------KPSIGKK------------------------------------------------------------------------------------------------------------------------------------------------------------------------------------------------------------------------------------------------------------------------------------------------------------------------------------------------------------------------------------------------------------------------------------------------------------------------------------------------------------------------------------------------------------------------------------------------------------------------------------------------------------------------------------------------------------------------------------------------------------------------------------------------
>Query_10150_Batrachochytrium_dendrobatidis_XP_006682772
-------------------------------------------------------------------------------------------------------------------------------------------------------------------------------------------------------------------------------------------------------------------------------------------------------------------------------------------------------------------------------------------------------------------------------------------------------------------------------------------------------------------------------------------------------------------------------------------------------------------------------------------------------------------------------------MVVGESGLGKTTFLNTLFNT-----NLSEGRGQK--------------------------------N-------------LSASKTVT--------------------------VNPTTYEL---------------------------------------------------------------T--EEGV-------------------------------T-LMLT--VI-----------DTP-GF----GD---QL-----NR-ETNFE-----PII----NY-I-D---------------------SQYDQYLAAEKSQ-------------------Q--VR-QNI--PDTR-------------VH----ALLYFLPPT---GGSRLRD--------LD-------------------LEFLQRLSA---KVNVV-PVIGKADSLA------------PEEAI----AYK-QAILR-DFGT---------------------------------YD--I-RV-Y--------------P-------------------------------------------------------NHHAE---DRD-----------------------------------------------------------------------------FVPNIE--RYIPFTV--------------IGSDSLV----------NV--------------GGKE--V--------------------RG----------------------------------------------------------------------------------------------RSYRWG-TVEVE-NPAH-CDFVHLRELLIRT----NM-------QDLIDTTH-------TVHYSQYRGI-------------------------------------------------------------------------------------------------------KIRGNQ----------------RPESFLACDDYYETRVDTAKRSLA-------EDMQRKEDDMRQRFVAKV-----------REKELNLREREDA--LNNTRQKMMEEL----------------------------EALRRAVETEEQSV----------------------------------------------------------------------------------------------------------------------------------------------------------------------------------------------------------------------------------------------------------------------------------------------------------------------------------------------------------------------------------------------------------------------------------------------------------------------------------------------------------------------------------------------------NELAITRG---GS-K---------------NNLLGKK------------------------------------------------------------------------------------------------------------------------------------------------------------------------------------------------------------------------------------------------------------------------------------------------------------------------------------------------------------------------------------------------------------------------------------------------------------------------------------------------------------------------------------------------------------------------------------------------------------------------------------------------------------------------------------------------------------------------------------------------------------------------------------------------
>Query_10151_Gonapodya_prolifera_KXS18586
---------------------------------------------------------------------------------------------------------------------------------------------------------------------------------------------------------------------------------------------------------------------------------------------------------------------------------------------------------------------------------------------------------------------------------------------------------------------------------------------------------------------------------------------------------------------------------------------------------------------------MPLEYALQYRASGQFADPGPWKQPTSVSKPLTGPLGIDSLARQRVIR-SQRVPFALNVLVAGETGLGKTTFINTLFDSKL---------------------------------------------------------------TDQWKRET---------------------IAAKTVEIK-------P-----------------------------------------------------VTFGE-------------------------------------------------------------------------------------------------------------------------------------------------------------------------------------------------------------------------------------------------------------------------------------------------------------------------------------------------------------------------------------------------------------------------------------------------------------------------------------------------------------------------------------------------------------------------------------------------------------------------------------------------------------------------------------------------------------------------------------------------------------------------------------------------------------------------------------------------------------------------------------------------------------------------------------------------------------------------------------------------------------------------------------------------------------------------------------------------------------------------------------------------------------------------------------------------------------------------------------------------------------------------------------------------------------------------------------------------------------------------------------------------------------------------------------------------------------------------------------------------------------------------------------------------------------------------------------------------------------------------------------------------------------------------------------------------------------------------------------------------------------------------------------------------------------------------------------------------------------------------------------------------------------------------------------------------------------------------------------------------------------------------------------------------------------------------------------------------------------------------------------------------------------------------------------------------------------------------------------------------------------------------------------------------------------------------------------------------------------------------------------------------------------------------------------------
>Query_10152_Salpingoeca_rosetta_XP_04992637
-----------------------------------------------------------------------------------------------------------------------------------MS-------------------------------------------------------------------------------------------------------------------------------------------------GDIGFANLPN-------QIHREVT-------------------------------------------------------------------------------------------------------------------------------------------------------------------------------------------------------------------------------------------------------------------------------------------------------------L--K-G-----------------------------------F------------DFTLMVVGRSGLGKSTFVNTLFST-----DIYEE---------------------DKPY--------PPPC-------------ARIPSTTS--------------------------VQESVTTL---------------------------------------------------------------I--ENDV-------------------------------Q-LTLT--LV-----------DTP-GF----GN---GI-----NN-TDCWV-----PIE----EY-V-D---------------------NAFSKYEGEESKI-------------------S--R--TDI--RDCR-------------VH----CCLYFLTPC---I-HGVRP--------LD-------------------IEVMKRLHT---KVNII-PVIAKADSLT------------VDECQ----LLK-ERVRA-TLAE---------------------------------HN--I-NV-F--------------E-------------------------------------------------------FPEDDDDD----------------------------------------------------------------------EEV-----QDDVANAR--SAWPFAV--------------SASTQVL----------FA---------------DDK-EM--------------------RG----------------------------------------------------------------------------------------------RAYPWG-YVEVD-NPQH-SDFVGLRNLIIRT----YM-------QQLIDTTN-------NVHYERFRQQ-------------------------------------------------------------------------------------------------------RLSSLSLDTSI--------SGSPKSDPNS--QNFIEQLEGQLKQHE-------KKLVKMEREMTEVFEKRV-----------REKQQKIKTQEAQ--LLKEHEEFEEKL----------------------------KKQQRELEMQREQF----------------------------------------------------------------------------------------------------------------------------------------------------------------------------------------------------------------------------------------------------------------------------------------------------------------------------------------------------------------------------------------------------------------------------------------------------------------------------------------------------------------------------------------------------EREKKEY----E------------------------A---------------EEEKR-----KAAQ--------------------AQSTGRRKKFF------------------------------------------------------------------------------------------------------------------------------------------------------------------------------------------------------------------------------------------------------------------------------------------------------------------------------------------------------------------------------------------------------------------------------------------------------------------------------------------------------------------------------------------------------------------------------------------------------------------------------------------------------------------------------------------------------------------------------------
>Query_10153_Monosiga_brevicollis_XP_001748220
MAV--------------------------------------------------------------------------------------ALHLAE-----------------------------------------------------------------------------------------------------------------------------------------------------------------------------------------IGFVSLPN-------QIHQRVT-------------------------------------------------------------------------------------------------------------------------------------------------------------------------------------------------------------------------------------------------------------------------------------------------------------E--A-G-----------------------------------F------------DFSIMAVGQTGLGKSTLINSLF----------NSDIYI--REDYP-----------------------SAT-------------ERQAQTMD--------------------------VSSATVML---------------------------------------------------------------N--EDGV-------------------------------E-VRLT--VI-----------DTP-GF----GS---AI-----NN-TGCWE-----AIE----QY-I-T---------------------QQFEAYEAAESAL-------------------T--R--TEI--PDTR-------------VH----CCLYFISPS---V-HGLRA--------LD-------------------IHVLRRLQN---KVNII-PVIAKADTLT------------DEECH----LLK-KRVLQ-TIEE---------------------------------EN--I-SI-Y--------------R-------------------------------------------------------FP-DESQN-----------------------------------------------PL---------------------FAD-----DPTIQQAR--SCLPFAI--------------CSSQQVV----------RS--------------NNGQ-SV--------------------RG----------------------------------------------------------------------------------------------RTYPWG-TAEVE-NPDH-SEFTLLRDLVLRT----YL-------QNLIDTTN-------DSHYEKFRAE-------------------------------------------------------------------------------------------------------HLSGIS-------------FSESMKR-----SSRMVL--QSESNPL-------DAIKTHKAKHEHKLETKF-----------AELYNSFLEKVAK--REAAFADEETKL----------------------------KRQKEALEMRLAQR----------------------------------------------------------------------------------------------------------------------------------------------------------------------------------------------------------------------------------------------------------------------------------------------------------------------------------------------------------------------------------------------------------------------------------------------------------------------------------------------------------------------------------------------------RDEVEEK----RREL------------------EQ-------------------QRQEFTQQQEAK--------------------GTLAKRRTGFR--LH--------------------------------------------------------------------------------------------------------------------------------------------------------------------------------------------------------------------------------------------------------------------------------------------------------------------------------------------------------------------------------------------------------------------------------------------------------------------------------------------------------------------------------------------------------------------------------------------------------------------------------------------------------------------------------------------------------------------------------
>Query_10154_Paramicrosporidium_saccamoebae_02957
-----------------------------------------------------------------------------------------------------------------------------------------------------------------------------------------------------------------------------------------------------------------------------------------------------------------------------------------------------------------------------------------------------------------------------------------------------------------------------------------------------------------------------------------------------------------------------------------------------------------------------------------------------------------------------------------------------------------------------------------------------------------------------------------------------------MVDL---------------------------------------------------------------E--ENGV-------------------------------N-ATIR--LI-----------DAP-QV----GY---SV-----RK-SVGYQ-----ALS----DY-T-R---------------------DQLFRHAQHELDID-------------R--------AVTSY--RDHR-------------VH----VCLYFVTAQ------ELSH--------QD-------------------VQSLGELCK---LTNII-LVAGKADMLT------------EEELQ----LQE-KRILQ-QCKE---------------------------------NG--I-QL-F--------------DLE---APRVF---------PVHRRSD-------------------------LYE--KEDGLESVFI-------------------------------------KKYLPVLIERSQ------------------SQHYRDLQQHLVKESG-TATINHAI--------------ESLTIH----------------------------------------------------------------------------------------------------------------------------------------------------------------------------------------------------------------------------------------------------------------------------------------------------------------------------------------------------------------------------------------------------------------------------------------------------------------------------------------------------------------------------------------------------------------------------------------------------------------------------------------------------------------------------------------------------------------------------------------------------------------------------------------------------------------------------------------------------------------------------------------------------------------------------------------------------------------------------------------------------------------------------------------------------------------------------------------------------------------------------------------------------------------------------------------------------------------------------------------------------------------------------------------------------------------------------------------------------------------------------------------------------------------------------------------------------------------------------------------------------------------------------------------------------------------------------------------------------------------------------------------------------------------------------------------------------------------------------------------------------------------------------------------------------------------------------------------------------------------------------------
>Query_10155_Trichoplax_adhaerens_XP_002112086
------------------------------------------------------------------------------------------------------MASKLTLNSLSVTAKP-KAAKGDAMIPKKSD-------------------------------------------------------------------------------------------------------------------------------------------------GHVGFADLPN-------QLYRRSV-------------------------------------------------------------------------------------------------------------------------------------------------------------------------------------------------------------------------------------------------------------------------------------------------------------R--N-G-----------------------------------F------------EFTLMVVGESGLGKSTLINSLFLS-----DVYTT---------------------ANY------------D-------------DRIKQTLQ--------------------------IEASTMDL---------------------------------------------------------------E--ENGV-------------------------------R-LKLT--LI-----------DTP-GF----GD---AI-----DN-TNCWQ-----PII----DF-I-Q---------------------KRFDEYIQQESRI-------------------D--RE-YHI--VDTR-------------VH----CCLYFIPPT---G-HSLRP--------ID-------------------IEYMKQLYD---KVNIV-PIIAKADTMT------------EDECK----GFK-RRILK-DLRD---------------------------------NK--I-RI-F--------------E-------------------------------------------------------FQEVAGED----------------------------------------------------------------------EDY-----AAQHKSSK--ESIPFAV--------------VGSNTKI----------QL--------------NGGK-EV--------------------RV----------------------------------------------------------------------------------------------RKYPWG-MVEVE-NNDH-SDFIHLRNVLIRT----HM-------FDLIYNTN-------ILHYENYRYR-------------------------------------------------------------------------------------------------------KGGSSV-------------SQEGTNY--------KMRLAKEEEEVK-------HRLDTMEARMSEVYDTQI-----------KEKIKKYKDSEMD--IKRRHEHLAKSN----------------------------DQLRREYEEKKKKF----------------------------------------------------------------------------------------------------------------------------------------------------------------------------------------------------------------------------------------------------------------------------------------------------------------------------------------------------------------------------------------------------------------------------------------------------------------------------------------------------------------------------------------------------EKEKSDF----IHVS---------------KKI---------------------EEAQL-SAKGHS--------------------TSSLPRSPKPGFRSCSHKNDK----------------------------------------------------------------------------------------------------------------------------------------------------------------------------------------------------------------------------------------------------------------------------------------------------------------------------------------------------------------------------------------------------------------TDGKEKKKKKLW----------------------------------------------------------------------------------------------------------------------------------------------------------------------------------------------------------------------------------------------------------------------------------------------
>Query_10156_Drosophila_melanogaster_NP_724659___Pnut
MNSPRSNAVNGGSGGAISALPSTLAQLAL-RDKQQAASASASSATNGSSGSESLVGVGGRPPN---Q--------PPSVPVAASGKLDTSGGGAS-NGDSNKLTHDLQEKEHQQAQKPQKPPLPVRQKPMEIA-------------------------------------------------------------------------------------------------------------------------------------------------GYVGFANLPN-------QVYRKAV-------------------------------------------------------------------------------------------------------------------------------------------------------------------------------------------------------------------------------------------------------------------------------------------------------------K--R-G-----------------------------------F------------EFTLMVVGASGLGKSTLINSMFLS-----DIYNA---------------------EQYP--------GPSL-------------RK-KKTVA--------------------------VEATKVML---------------------------------------------------------------K--ENGV-------------------------------N-LTLT--VV-----------DTP-GF----GD---AV-----DN-SNCWV-----PIL----EY-V-D---------------------SKYEEYLTAESRV-------------------Y--R--KTI--SDSR-------------VH----CCLYFIAPS---G-HGLLP--------LD-------------------IACMQSLSD---KVNLV-PVIAKADTMT------------PDEVH----LFK-KQILN-EIAQ---------------------------------HK--I-KI-Y--------------D-------------------------------------------------------FPATLEDA----------------------------------------------------------------------AEE-----AKTTQNLR--SRVPFAV--------------VGANTII----------EQ---------------DGK-KV--------------------RG----------------------------------------------------------------------------------------------RRYPWG-LVEVE-NLTH-CDFIALRNMVIRT----HL-------QDLKDVTN-------NVHYENYRCR-------------------------------------------------------------------------------------------------------KLSELG----L--------VDGKARL-SN--KNPLTQMEEEKREHE-------QKMKKMEAEMEQVFDMKV-----------KEKMQKLRDSELE--LARRHEERKKAL----------------------------ELQIRELEEKRREF----------------------------------------------------------------------------------------------------------------------------------------------------------------------------------------------------------------------------------------------------------------------------------------------------------------------------------------------------------------------------------------------------------------------------------------------------------------------------------------------------------------------------------------------------EREKKEW----EDVN---------------HVTLEEL---------------KRRSLGANSSTDNV--------------------DGKKEKKKKGLF-----------------------------------------------------------------------------------------------------------------------------------------------------------------------------------------------------------------------------------------------------------------------------------------------------------------------------------------------------------------------------------------------------------------------------------------------------------------------------------------------------------------------------------------------------------------------------------------------------------------------------------------------------------------------------------------------------------------------------------
>Query_10157_Drosophila_melanogaster_NP_5234301_____Sep1
----------------------------------------------------------------------------------------------------------------------MADTKG--FSSIETP-------------------------------------------------------------------------------------------------------------------------------------------------GYVGFANLPN-------QVHRKSV-------------------------------------------------------------------------------------------------------------------------------------------------------------------------------------------------------------------------------------------------------------------------------------------------------------K--K-G-----------------------------------F------------EFTLMVVGESGLGKSTLVNSLFLT-----DLYPERII----P--------------------------DAI-------------EKQKQTVK--------------------------LEASTVEI---------------------------------------------------------------E--ERGV-------------------------------K-LRLT--VV-----------DTP-GF----GD---AI-----DN-SNSFG-----AIL----EY-I-D---------------------EQYERFLRDESGL-------------------N--R--RNI--VDNR-------------IH----CCFYFISPF---G-HGLKP--------LD-------------------VEFMKKLHS---KVNIV-PVIAKADCLT------------KKEIL----RLK-CRIMQ-EIES---------------------------------HG--I-KI-Y--------------P-------------------------------------------------------LPDCDSDE------------------------------------------------D---------------------EDY-----KEQVKQLK--EAVPFAV--------------CGANTLL----------EV--------------KGKK--V--------------------RG----------------------------------------------------------------------------------------------RLYPWG-VVEVE-NPDH-CDFIKLRTMLI-T----HM-------QDLQEVTQ-------EVHYENYRSD-------------------------------------------------------------------------------------------------------RLAK-------------------------------------------------------------------------------------GI---------KGKENGVKA----------------------------ERDSSS----QVVS----------------------------------------------------------------------------------------------------------------------------------------------------------------------------------------------------------------------------------------------------------------------------------------------------------------------------------------------------------------------------------------------------------------------------------------------------------------------------------------------------------------------------------------------------NSVLG-----EKDRI---------------LQEKE------------------AELRRMQEMLAQ-------------------------MQARMQAQQ----------------------------------------------------------------------------------------------------------------------------------------------------------------------------------------------------------------------------------------------------------------------------------------------------------------------------------------------------------------------------------------------------------------------------------------------------------------------------------------------------------------------------------------------------------------------------------------------------------------------------------------------------------------------------------------------------------------------------------
>Query_10158_Drosophila_melanogaster_NP_573147_____Sep4
MKHQPPPPPLPLSQPPT-MG--------ATAAGGVASVISTMNGSSSSGIEAVKC--------------------------------RPPIYPKP-K-------------------------TP---SFDKDR-------------------------------------------------------------------------------------------------------------------------------------------------DYIGFATLPE-------QVHRKSV-------------------------------------------------------------------------------------------------------------------------------------------------------------------------------------------------------------------------------------------------------------------------------------------------------------K--R-G-----------------------------------F------------EFTLMVVGESGLGKSTLINSLFLG-----DLYKNRQM----P--------------------------NVE-------------ERIEKTTK--------------------------VEKKTMDI---------------------------------------------------------------E--ERGV-------------------------------R-LRLT--VV-----------DTP-GF----GD---AI-----NC-EDSWR-----VCT----QY-I-D---------------------EQFRQYFTDESGL-------------------N--R--RNI--QDNR-------------VH----CCLYFVPPW---G-HSLRQ--------MD-------------------LDLIRRLHR---KVNIV-LVIGKADCLN------------KQEVR----KLK-ERILQ-DLED---------------------------------NH--I-QL-Y--------------Q-------------------------------------------------------FPECDSDE------------------------------------------------D---------------------DDF-----KQQDRELK--ASIPFAV--------------VGSNTIL----------EV--------------AGKK--V--------------------RG----------------------------------------------------------------------------------------------RQYPWG-VVNVE-DPEH-SDFIKLRTFLIST----HM-------QDLKDTTQ-------DVHYENFRAQ-------------------------------------------------------------------------------------------------------CISQ-------------------------------------------------------------------------------------ISQHAL-----RER---GKL----------------------------KRDSIS----STNG----------------------------------------------------------------------------------------------------------------------------------------------------------------------------------------------------------------------------------------------------------------------------------------------------------------------------------------------------------------------------------------------------------------------------------------------------------------------------------------------------------------------------------------------------FDAAI----SETDRL---------------LLQKD------------------EEIRRMQDMLTQ-------------------------MQEKLKQTHLMEMKKND----------------------------------------------------------------------------------------------------------------------------------------------------------------------------------------------------------------------------------------------------------------------------------------------------------------------------------------------------------------------------------------------------------------SVID-V----------------------------------------------------------------------------------------------------------------------------------------------------------------------------------------------------------------------------------------------------------------------------------------------------
>Query_10159_Trichoplax_adhaerens_XP_002115676
--------------------------------------------------------------------------------------------------------------------MTIRSLTS-FFQGKNVP-------------------------------------------------------------------------------------------------------------------------------------------------DYIGFANLPN-------QVHRKAV-------------------------------------------------------------------------------------------------------------------------------------------------------------------------------------------------------------------------------------------------------------------------------------------------------------K--K-G-----------------------------------F------------EFTVVVVGESGLGKSTLIDSLFQT-----NLYADRNI----P--------------------------NAK-------------ARIKKTVE--------------------------IRKQTVDI---------------------------------------------------------------E--EKGV-------------------------------R-LRLS--VV-----------DTP-GF----GD---AL-----NN-DKCWD-----NIV----KF-I-D---------------------EQYEKYLSDESGL-------------------N--R--RNI--TDQR-------------VH----CCLYFISPT---G-NGLKP--------LD-------------------IEFMKRLDT---RVNIV-PVIAKSDTLT------------AHEIK----TLK-RKILD-DIRT---------------------------------HS--I-DV-Y--------------T-------------------------------------------------------FPETDSDE------------------------------------------------D---------------------EEF-----KRENNQLK--SSVPFAV--------------VGSNKFY----------DI--------------RGKK--V--------------------RG----------------------------------------------------------------------------------------------RQYPWG-IVEVE-NLEH-CDFAKLRSMLIRT----HM-------QDLKEVTH-------EVLYEQYRAN-------------------------------------------------------------------------------------------------------RLRS-------------------------------------------------------------------------------------GD--SS-----NLSYQRSKL----------------------------KRES---------------------------------------------------------------------------------------------------------------------------------------------------------------------------------------------------------------------------------------------------------------------------------------------------------------------------------------------------------------------------------------------------------------------------------------------------------------------------------------------------------------------------------------------------------------MLIRDNMDEKTNEL---------------LKAKE------------------DEVCRHHSCKAA-------------------------CFDSILNGMAYYFFDHS----------------------------------------------------------------------------------------------------------------------------------------------------------------------------------------------------------------------------------------------------------------------------------------------------------------------------------------------------------------------------------------------------------------SYNV------------------------------------------------------------------------------------------------------------------------------------------------------------------------------------------------------------------------------------------------------------------------------------------------------
>Query_10160_Capsaspora_owczarzaki_XP_004349897
-------------------MQHNGFQ--------------------LCEPTTSRSDSS---------------------------K--------------------------------------------QLG-------------------------------------------------------------------------------------------------------------------------------------------------GYVGFANLPN-------QVHRKSV-------------------------------------------------------------------------------------------------------------------------------------------------------------------------------------------------------------------------------------------------------------------------------------------------------------K--K-G-----------------------------------F------------EFTLMVVGESGLGKSTLVNSLFLT-----DLYNE---------------------REYP--------SAAE-------------RI-EKTVK--------------------------VSSTSVEI---------------------------------------------------------------E--EKGV-------------------------------R-LRLT--IV-----------DTP-GF----GD---AV-----NN-QDSWA-----SIV----TF-I-D---------------------ERFEEFLNDELRV-------------------N--R--TKT--NDNR-------------VH----CCLYFIAPN---G-HGLKP--------LD-------------------IEFMKRLHK---KVNII-PVIGKADTLT------------ADEIK----SFR-RQILS-QIAE---------------------------------ND--I-SI-Y--------------Q-------------------------------------------------------FATDSDDE----------------------------------------------------------------------EDA-----IREAQSLQ--ASVPFAV--------------VGSNTVL----------EI---------------GGK-KV--------------------RG----------------------------------------------------------------------------------------------RMYPWG-IVEVE-NEDH-CDFTKLRNLLIRT----HM-------QDLKDNTN-------DVLYESYRAF-------------------------------------------------------------------------------------------------------KL-----TGMG--------GSLPGGD-KT-----LAKFEEEKREHE-------QKMAKMEDDMRQVFQMKV-----------AEKEQKLKLSERE--MQQKHEDEVRRL----------------------------EKQKKDLDEKKQQL----------------------------------------------------------------------------------------------------------------------------------------------------------------------------------------------------------------------------------------------------------------------------------------------------------------------------------------------------------------------------------------------------------------------------------------------------------------------------------------------------------------------------------------------------ENERKE------------------------------F---------------EA---------AKN--------------------TPKKDKKVSKIF-----------------------------------------------------------------------------------------------------------------------------------------------------------------------------------------------------------------------------------------------------------------------------------------------------------------------------------------------------------------------------------------------------------------------------------------------------------------------------------------------------------------------------------------------------------------------------------------------------------------------------------------------------------------------------------------------------------------------------------
>Query_10161_Conidiobolus_coronatus_KXN68162
-------------------MVG------------VEYRTGSATLLNGSG-----LNGP----------------------IKP--K--------------------------------------------SLN-------------------------------------------------------------------------------------------------------------------------------------------------GYVGFSNLPN-------QVHRKAV-------------------------------------------------------------------------------------------------------------------------------------------------------------------------------------------------------------------------------------------------------------------------------------------------------------K--K-G-----------------------------------F------------YFTLMVVGESGMGKSTLVNTLFNT-----SLYQD---------------------KGDV--------ALSN-------------ET-PKTVD--------------------------IQSISAEI---------------------------------------------------------------E--ESSV-------------------------------K-LKLT--VV-----------DTP-GF----GD---FV-----NN-EDSWG-----PIL----DT-I-E---------------------QRYDAYLEQESRV-------------------N--R--TKI--VDKR-------------VH----ACIYFIAPT---G-HALKP--------LD-------------------IEFMKRLHN---KVNLI-PVIAKSDTLT------------EEEVA----GFK-ERILE-DISY---------------------------------HG--I-KI-F--------------K-------------------------------------------------------PTIYEHDD----------------------------------------------------------------------PDT-----VAEISEIN--SKIPFAV--------------VGSTTEL----------NV---------------DGR-KV--------------------RG----------------------------------------------------------------------------------------------RQYPWG-VIEVD-NENH-NDFVKLRQMLIRT----NM-------EELKELTD-------VQLYEEYRTQ-------------------------------------------------------------------------------------------------------KLESMG----V--------HQDPNAF-KE--VNPVAKLEEERQQHD-------QKMVQMEAQMKAVFEQKV-----------QEKRQKLQNSENE--LYARHKDLKEAL----------------------------EKQRQELEEKKKRL----------------------------------------------------------------------------------------------------------------------------------------------------------------------------------------------------------------------------------------------------------------------------------------------------------------------------------------------------------------------------------------------------------------------------------------------------------------------------------------------------------------------------------------------------ESGLSA------------------------------I---------------TPDK------------------------------------KKKGGFPF---------------------------------------------------------------------------------------------------------------------------------------------------------------------------------------------------------------------------------------------------------------------------------------------------------------------------------------------------------------------------------------------------------------------------------------------------------------------------------------------------------------------------------------------------------------------------------------------------------------------------------------------------------------------------------------------------------------------------------
>Query_10162_Gonapodya_prolifera_KXS17957
-------------------MMQIP-----------------------------VV-----------------------------KK--------------------------------------------QLN-------------------------------------------------------------------------------------------------------------------------------------------------GYVGFSNLPN-------QVHRKSI-------------------------------------------------------------------------------------------------------------------------------------------------------------------------------------------------------------------------------------------------------------------------------------------------------------K--K-G-----------------------------------F------------FFNLMVVGESGLGKSTLVNTLFNT-----SIYPA---------------------KVEV--------EPTV-------------DT-PKTVD--------------------------IQAISADI---------------------------------------------------------------E--ESGV-------------------------------K-LKLT--VI-----------DTP-GF----GD---FV-----NN-EDSWR-----PIL----AA-I-E---------------------SRFDSYLEQENRV-------------------N--R--KRI--VDNR-------------VH----ACLYFIAPT---G-HSLKP--------LD-------------------IEFMRRLHQ---RVNLI-PVIAKSDTLT------------DEEIK----LFK-QRILD-DIAA---------------------------------NK--I-EI-Y--------------K-------------------------------------------------------PQIYEGDD----------------------------------------------------------------------AET-----IDETKKIL--ERIPFAI--------------VGSTQEY----------EV---------------NGK-KV--------------------RG----------------------------------------------------------------------------------------------RKYPWG-VIEVD-NEDH-CDFVKLRQMLIRT----HM-------EELKEHTN-------QVLYEQYRTQ-------------------------------------------------------------------------------------------------------KILSGG---------------GPVID-GN--PDPFAKLDEEKRAHE-------AKMAKMEQEMKLVFQQKV-----------AEKEAKLKQSEEE--LYAKHREMKEQL----------------------------ERQRVELEARRKAI----------------------------------------------------------------------------------------------------------------------------------------------------------------------------------------------------------------------------------------------------------------------------------------------------------------------------------------------------------------------------------------------------------------------------------------------------------------------------------------------------------------------------------------------------AEG-RP------------------------------T---------------SPEQK-------------------------------K---KKSGLFK----------------------------------------------------------------------------------------------------------------------------------------------------------------------------------------------------------------------------------------------------------------------------------------------------------------------------------------------------------------------------------------------------------------------------------------------------------------------------------------------------------------------------------------------------------------------------------------------------------------------------------------------------------------------------------------------------------------------------------
>Query_10163_Phycomyces_blakesleeanus_OAD67191
------------------------------------------------------M-----------------------------RK--------------------------------------------KLM-------------------------------------------------------------------------------------------------------------------------------------------------GYVGFANFPN-------QVHRKSV-------------------------------------------------------------------------------------------------------------------------------------------------------------------------------------------------------------------------------------------------------------------------------------------------------------K--T-G-----------------------------------F------------QFTCMVVGESGLGKSTLVNTLFNT-----QIYPN---------------------KQPA--------EPTH-------------DC-PQTVE--------------------------IQSITTDI---------------------------------------------------------------E--ENGV-------------------------------R-LRMT--VV-----------DTP-GF----GD---FV-----NN-EESWK-----PIL----DN-I-E---------------------SRFDAYLEQENRV-------------------N--R--RKM--VDNR-------------IH----ACLYFITPT---G-HALKP--------LD-------------------VEFMRRLHT---RVNLI-PVIAKADTLT------------EEEVV----AFK-QRILA-DIKH---------------------------------HN--I-QI-Y--------------Q-------------------------------------------------------APAYEYDD----------------------------------------------------------------------EET-----IAENREVM--SKIPFAI--------------VGSDKEF----------EV--------------EGGR-RV--------------------RG----------------------------------------------------------------------------------------------RRYPWG-VIQVD-NEEH-CDFVKLRQMLIRT----HM-------EELKEFTN-------DVLYENYRTE-------------------------------------------------------------------------------------------------------KLSAMG----I--------QQDPSVF-KE--VNPVQKMEEERLAHE-------QKLAKMETEMRSVFHAKV-----------QEKEHKLKQSEEE--LYARHKEMKEAL----------------------------DKQRIELEEKRRRL----------------------------------------------------------------------------------------------------------------------------------------------------------------------------------------------------------------------------------------------------------------------------------------------------------------------------------------------------------------------------------------------------------------------------------------------------------------------------------------------------------------------------------------------------EAG-RP------------------------------M---------------TPEK--------------------------------S--KKKGFSFNK---------------------------------------------------------------------------------------------------------------------------------------------------------------------------------------------------------------------------------------------------------------------------------------------------------------------------------------------------------------------------------------------------------------------------------------------------------------------------------------------------------------------------------------------------------------------------------------------------------------------------------------------------------------------------------------------------------------------------------
>Query_10164_Phycomyces_blakesleeanus_OAD77914
-------------------MSDQV---------------------NGASSGITVV-----------------------------RK--------------------------------------------KLQ-------------------------------------------------------------------------------------------------------------------------------------------------GYVGFANLPN-------QVHRKSV-------------------------------------------------------------------------------------------------------------------------------------------------------------------------------------------------------------------------------------------------------------------------------------------------------------K--K-G-----------------------------------F------------QFTAMVVGESGLGKSTLVNTLFNT-----SLYPP---------------------KENT--------ELSH-------------ET-PQTVE--------------------------VQSITSDI---------------------------------------------------------------E--ENGV-------------------------------K-LRLT--VV-----------DTP-GF----GD---FV-----NN-EESWK-----PIL----DN-I-E---------------------SRFDAYLEQENRV-------------------N--R--RRM--VDNR-------------IH----ACLYFIAPT---G-HALKP--------LD-------------------VEFMRRLHT---RVNLI-PVIAKADTLT------------EEEVA----AFK-RRILA-DINY---------------------------------HK--I-QI-Y--------------Q-------------------------------------------------------APVYEYDD----------------------------------------------------------------------KET-----VAENREIM--SKIPFAV--------------VGSDKEF----------EV--------------EGGR-RV--------------------RG----------------------------------------------------------------------------------------------RKYPWG-VIEVD-NEEH-CDFVKLRQMLIRT----HM-------EELKEFTN-------DVLYENYRTE-------------------------------------------------------------------------------------------------------KLQAMG----I--------QQDPSVF-KE--VNPVQKMEEERIAHE-------QKLAKMEAEMRAVFQAKV-----------QEKETKLKQSEEE--LYARHKEMKEAL----------------------------EKQRLELEEKRRRM----------------------------------------------------------------------------------------------------------------------------------------------------------------------------------------------------------------------------------------------------------------------------------------------------------------------------------------------------------------------------------------------------------------------------------------------------------------------------------------------------------------------------------------------------ESG-RP------------------------------M---------------TPEKA-------------------------------S--KKKGFSFNK---------------------------------------------------------------------------------------------------------------------------------------------------------------------------------------------------------------------------------------------------------------------------------------------------------------------------------------------------------------------------------------------------------------------------------------------------------------------------------------------------------------------------------------------------------------------------------------------------------------------------------------------------------------------------------------------------------------------------------
>Query_10165_Rhizophagus_irregularis_39239
-------------------MA-AI---------------------N------SVI-----------------------------RK--------------------------------------------KLQ-------------------------------------------------------------------------------------------------------------------------------------------------GYVGFANLPN-------QVHRKSV-------------------------------------------------------------------------------------------------------------------------------------------------------------------------------------------------------------------------------------------------------------------------------------------------------------K--K-G-----------------------------------F------------HFTVMIVGESGLGKSTLVNTLFGT-----TLYPN---------------------KGEA--------EPSD-------------ET-PKTVE--------------------------IQSLSADI---------------------------------------------------------------E--ENGV-------------------------------K-LRLT--VV-----------DTP-GF----GD---FV-----NN-EESWK-----PIL----EN-I-E---------------------TRFDAYLEQENRV-------------------N--R--RKM--VDNR-------------VH----ACIYFIAPT---G-HSLKP--------LD-------------------VEFMRRLHT---KVNLI-PVIAKSDTLT------------EDEIK----QFK-QRILD-DIAY---------------------------------HK--I-QI-Y--------------Q-------------------------------------------------------APQYEYDD----------------------------------------------------------------------EET-----VAENREII--SKIPFAI--------------VGSDKEV----------EL--------------PDGR-RV--------------------RG----------------------------------------------------------------------------------------------RKYPWG-VIEVD-NEEH-NDFVKLRQMLIRT----HM-------EELKEHTN-------DVLYENYRSE-------------------------------------------------------------------------------------------------------KLETMG----V--------QQDQTVF-KE--VNPLAKMEEERQLHE-------AKLQKMESEMKQVFQQKV-----------QEKEAKLKQSEEE--LYARHKEMKDAL----------------------------EKQRLELEEKKRRL----------------------------------------------------------------------------------------------------------------------------------------------------------------------------------------------------------------------------------------------------------------------------------------------------------------------------------------------------------------------------------------------------------------------------------------------------------------------------------------------------------------------------------------------------ESG-RP------------------------------I---------------TPEK--------------------------------A--KKKGFSFNKA--------------------------------------------------------------------------------------------------------------------------------------------------------------------------------------------------------------------------------------------------------------------------------------------------------------------------------------------------------------------------------------------------------------------------------------------------------------------------------------------------------------------------------------------------------------------------------------------------------------------------------------------------------------------------------------------------------------------------------
>Query_10166_Basidiobolus_meristosporus_313179
-------------------MTGKLDSERLVSFIKIADTTEAANSYRQMS-----VKSP----------------------LR---K--------------------------------------------ELN-------------------------------------------------------------------------------------------------------------------------------------------------DYVGFANLPN-------QVHRKSV-------------------------------------------------------------------------------------------------------------------------------------------------------------------------------------------------------------------------------------------------------------------------------------------------------------K--K-G-----------------------------------F------------QFTFMVVGESGLGKSTLVNTLWNS-----TLLPQ---------------------KKSV--------PLSL-------------DD-PKTVS--------------------------IQSYNAEL---------------------------------------------------------------V--EDGV-------------------------------K-LGLT--II-----------DTP-GF----GD---FV-----NN-EESWK-----PIL----ED-I-E---------------------ARFDLYLERESSA-------------------N--R--SKM--EDNR-------------VH----ACIYFISPT---G-HALKP--------LD-------------------IEFMRRLHT---RVNLI-PVIAKSDTLT------------EDEIK----AFK-ERILE-DIQH---------------------------------HK--I-KI-F--------------Q-------------------------------------------------------PSPYIHDD----------------------------------------------------------------------PET-----IAENKEIM--DKVPFAI--------------VGSEREI----------EV---------------NGK-AV--------------------RG----------------------------------------------------------------------------------------------RKYPWG-VIEVE-NEDH-CDFVKLRQMLIRT----HL-------EELREYTN-------TILYENYRTA-------------------------------------------------------------------------------------------------------KLESLG----V--------VQDNSVF-KE--VNPLAKMEEERKVHE-------AKMKKMESEMMSVFQQKV-----------QEKEAKLKQTEDE--LHSRHKEMKETL----------------------------EKQRLDLEEKKKRL----------------------------------------------------------------------------------------------------------------------------------------------------------------------------------------------------------------------------------------------------------------------------------------------------------------------------------------------------------------------------------------------------------------------------------------------------------------------------------------------------------------------------------------------------ETVGRP------------------------------I---------------TPDKS-------------------------------V--RKKTFGFPK---------------------------------------------------------------------------------------------------------------------------------------------------------------------------------------------------------------------------------------------------------------------------------------------------------------------------------------------------------------------------------------------------------------------------------------------------------------------------------------------------------------------------------------------------------------------------------------------------------------------------------------------------------------------------------------------------------------------------------
>Query_10167_Basidiobolus_meristosporus_03258
--------------------------------------------------------------------------------------------------------------------------------------------------------------------------------------------------------------------------------------------------------------------------------------------------------------------------------------------------------------------------------------------------------------------------------------------------------------------------------------------------------------------------------------------------------------------------------------------------------------------------------------------------------------------------------------------------------------------------------------------------------------------------------------------------------------------------------------------------------------------------------------------------------------------------------------------------------------------------------------------------------------------------------------------------------------------------------------------------------------------------------------------------------------------------------------------------------------------------------------------------------------------------------------------------------------------------------------------------------------MSQPYGIEGTESTGAGIYESQTAASNFLVVKISNIPWDVSQNDIKTFAQSYEIPDEKT-------------LAQAIHIIMDRYI----SVR------------LSTGK--T--------------------LS--------------------------------------------------------------------------------------------------YA-FVEMR-NIHD------VLDMVQTK----NL-------KVLKGRIL-------EGFFRRVRRCIATGNPQRENHAAHNVTIA------------------------------------------------------------------------------------------------------------------------------------------------------------------------------------------------------------------------------------------------------------------------------------------------------------------------------------------------------------------------------------------------------------------------------------------------------------------------------------------------------------------------------------------------------------------------------------------------------------------------------------------------------------------------------------------------------------------------------------------------------------------------------------------------------------------------------------------------------------------------------------------------------------------------------------------------------------------------------------------------------------------------------------------------------------------------------------------------------------------------------------------------------------------------------------------------------------------------------------------------------------------------------------------------------------------------------------------------------------------------------------------------------------------------------------------------------------------------------------------------------------------------------------------------------------------------------------------------------------------------------------
>Query_10168_Cryptococcus_neoformans_XP_012050631_____Hyp1
-------------------MADSYYENQTHSPSPQGEQYSNDNSERIASPSGGVVSSEGYLANRDAQ--------PTPAAVAPARK--------------------------------------------KLS-------------------------------------------------------------------------------------------------------------------------------------------------SWVGFSNLPN-------QVHRRSV-------------------------------------------------------------------------------------------------------------------------------------------------------------------------------------------------------------------------------------------------------------------------------------------------------------R--R-G-----------------------------------F------------QFVTMVVGESGLGKSTLINTLFET-----KLYQP---------------------KQIP--------TPGA-------------DR-GKTVQ--------------------------IESISADI---------------------------------------------------------------E--ENGV-------------------------------R-LKLT--VV-----------DTP-GF----GD---FV-----NN-EESWK-----PIV----DN-I-E---------------------ARFDAFLEQENRV-------------------N--R--SKL--LDNR-------------VH----ACLYFIQPT---G-HSLKA--------ID-------------------IEFMRRLHN---KVNLI-PIIAKADTMT------------DDEII----AFK-QRILA-DIAH---------------------------------YG--I-QI-F--------------Q-------------------------------------------------------PFQYENED----------------------------------------------------------------------EET-----IQENEEII--SKVPFAV--------------VGSDSIV----------QS--------------PDGR-QV--------------------RG----------------------------------------------------------------------------------------------RSYPWG-VIEVD-NEDH-CDFVKLRQMLVRT----HM-------EELREHTN-------DVLYENYRTE-------------------------------------------------------------------------------------------------------KLRAMG----V--------QQDESVF-KE--TNPAAKQAEERALHE-------AKLAKMEAEMKIVFQQKV-----------QEKEQKLKQSEEE--LYARHREMKDAL----------------------------EKQKQELEDKRRRI----------------------------------------------------------------------------------------------------------------------------------------------------------------------------------------------------------------------------------------------------------------------------------------------------------------------------------------------------------------------------------------------------------------------------------------------------------------------------------------------------------------------------------------------------ESG-RP------------------------------L---------------TPEKG-------------------------------SIQQKKRFGLGK---------------------------------------------------------------------------------------------------------------------------------------------------------------------------------------------------------------------------------------------------------------------------------------------------------------------------------------------------------------------------------------------------------------------------------------------------------------------------------------------------------------------------------------------------------------------------------------------------------------------------------------------------------------------------------------------------------------------------------
>Query_10169_Schizophyllum_commune_XP_003037204
-------------------MTDSY------ASSRNGDVPTNGTPDGVASPAPAVI-----------------------------RK--------------------------------------------KLT-------------------------------------------------------------------------------------------------------------------------------------------------GYVGFANLPN-------QVHRKSV-------------------------------------------------------------------------------------------------------------------------------------------------------------------------------------------------------------------------------------------------------------------------------------------------------------R--K-G-----------------------------------F------------QFTAMVVGESGLGKSTLINTLFNT-----TLYPP---------------------KEPL--------PPAA-------------ER-PKTVA--------------------------IESIGADI---------------------------------------------------------------E--ENGV-------------------------------R-LHLT--VV-----------DTP-GF----GD---FV-----NN-DESWR-----PIV----EN-I-E---------------------SRFDSYLEQENRV-------------------N--R--QKI--VDNR-------------VH----ACLYFIQPT---G-HSLKQ--------LD-------------------IEFMRRLHT---KVNLI-PVIAKADTMT------------EEETA----DFK-ARILS-DIAY---------------------------------HN--I-HI-F--------------Q-------------------------------------------------------APTYENED----------------------------------------------------------------------EET-----IMEAEEIA--SKIPFAV--------------VGSDQLV----------KT--------------PDGR-EV--------------------RG----------------------------------------------------------------------------------------------RAYPWG-VVEVD-NEEH-CDFVKLRQMLVRT----YM-------EELREYTN-------DVLYENWRTE-------------------------------------------------------------------------------------------------------KLLSMG----V--------AQDSSVF-KE--VNPAARLQEERVLHE-------AKLAKMEAEMKMVFQQKV-----------QEKEAKLKQSEEE--LYARHKEMKDAL----------------------------ERQRADLEEKKRRI----------------------------------------------------------------------------------------------------------------------------------------------------------------------------------------------------------------------------------------------------------------------------------------------------------------------------------------------------------------------------------------------------------------------------------------------------------------------------------------------------------------------------------------------------ESG-RP------------------------------L---------------TPEKG-------------------------------SSKVRKGF-LRA---------------------------------------------------------------------------------------------------------------------------------------------------------------------------------------------------------------------------------------------------------------------------------------------------------------------------------------------------------------------------------------------------------------------------------------------------------------------------------------------------------------------------------------------------------------------------------------------------------------------------------------------------------------------------------------------------------------------------------
>Query_10170_Aspergillus_nidulans_XP_664292___AspB
-------------------MKNVV------------------------------------------------------------RR--------------------------------------------KLT-------------------------------------------------------------------------------------------------------------------------------------------------GYVGFANLPN-------QWHRKSV-------------------------------------------------------------------------------------------------------------------------------------------------------------------------------------------------------------------------------------------------------------------------------------------------------------R--K-G-----------------------------------F------------NFNVMVVGESGLGKSTLVNTLFNT-----SLYPP---------------------KERA--------GPSH-------------DIIPKTVS--------------------------IQSISADI---------------------------------------------------------------E--ENGV-------------------------------R-LRLT--VV-----------DTP-GF----GD---FV-----NN-DDSWR-----PIV----EN-I-E---------------------QRYDAYLEAENKV-------------------N--R--TNI--IDNR-------------IH----ACVYFIQPT---G-HSLKP--------LD-------------------IEVMRRLHT---KVNLI-PVIAKADTLT------------DDEIS----MFK-KRILA-DIQH---------------------------------HS--I-QI-F--------------E-------------------------------------------------------GPRYELDD----------------------------------------------------------------------EET-----IAENQEIM--SKVPFAV--------------VGANSEV----------AT--------------SDGR-KV--------------------RG----------------------------------------------------------------------------------------------RSYPWG-IIEVD-NEEH-CDFVKLRQMLIRT----HM-------EELKEHTN-------NHLYENYRSD-------------------------------------------------------------------------------------------------------KLTQMG----V--------AQDPSVF-KE--VNPAVKQEEERALHE-------QKLAKMEAEMKMVFQQKV-----------AEKESKLKQSEDE--LYARHREMKEQL----------------------------DRQRAELEEKKARL----------------------------------------------------------------------------------------------------------------------------------------------------------------------------------------------------------------------------------------------------------------------------------------------------------------------------------------------------------------------------------------------------------------------------------------------------------------------------------------------------------------------------------------------------ESG-RP------------------------------L---------------E-EKG-------------------------------K---RKGFSLR----------------------------------------------------------------------------------------------------------------------------------------------------------------------------------------------------------------------------------------------------------------------------------------------------------------------------------------------------------------------------------------------------------------------------------------------------------------------------------------------------------------------------------------------------------------------------------------------------------------------------------------------------------------------------------------------------------------------------------
>Query_10171_Saccharomyces_cerevisiae_NP_013418_____CDC3
MSLKEEQV----------SIKQDPEQEE-----RQHDQFNDVQIKQESQDHDGVDSQYTNGTQNDDS--------ERFEAAESDVKVEPGLGMG--------ITSSQSEKGQVLPDQP-----EIKFIRRQIN-------------------------------------------------------------------------------------------------------------------------------------------------GYVGFANLPK-------QWHRRSI-------------------------------------------------------------------------------------------------------------------------------------------------------------------------------------------------------------------------------------------------------------------------------------------------------------K--N-G-----------------------------------F------------SFNLLCVGPDGIGKTTLMKTLFNN-----DDIEANLVKDYEEELANDQEEEEGQGEGHE--------NQSQ-------------EQ-RHKVK--------------------------IKSYESVI---------------------------------------------------------------E--ENGV-------------------------------K-LNLN--VI-----------DTE-GF----GD---FL-----NNDQKSWD-----PII----KE-I-D---------------------SRFDQYLDAENKI-------------------N--R--HSI--NDKR-------------IH----ACLYFIEPT---G-HYLKP--------LD-------------------LKFMQSVYE---KCNLI-PVIAKSDILT------------DEEIL----SFK-KTIMN-QLIQ---------------------------------SN--I-EL-F--------------K-------------------------------------------------------PPIYSNDD----------------------------------------------------------------------AEN-----SHLSERLF--SSLPYAV--------------IGSNDIV----------EN--------------YSGN-QV--------------------RG----------------------------------------------------------------------------------------------RSYPWG-VIEVD-NDNH-SDFNLLKNLLIKQ----FM-------EELKERTS-------KILYENYRSS-------------------------------------------------------------------------------------------------------KLAKLG----I--------KQDNSVF-KE--FDPISKQQEEKTLHE-------AKLAKLEIEMKTVFQQKV-----------SEKEKKLQKSETE--LFARHKEMKEKL----------------------------TKQLKALEDKKKQL----------------------------------------------------------------------------------------------------------------------------------------------------------------------------------------------------------------------------------------------------------------------------------------------------------------------------------------------------------------------------------------------------------------------------------------------------------------------------------------------------------------------------------------------------ELSINS------------------------------A---------------SPNVNHS-----------------------------PVPTKKKGFLR----------------------------------------------------------------------------------------------------------------------------------------------------------------------------------------------------------------------------------------------------------------------------------------------------------------------------------------------------------------------------------------------------------------------------------------------------------------------------------------------------------------------------------------------------------------------------------------------------------------------------------------------------------------------------------------------------------------------------------
>Query_10172_Sphaeroforma_arctica_XP_014154880
------------------------------------------------------------------------------------------------------------------------------------------------------------------------------------------------------------------------------------------------------------------------------------------------------------------------------------------------------------------------------------------------------------------------------------------------------------------------------------------------------------------------------------------------------------------------------------------------------------------------------------------------------------------------------------------------------------------------------------------------------------------------------------------------------------------------------------------------------------------------------------------------------------------------------------------------------------------------------------------------------------------------------------------------------------------------------------MVQPD----PHGLQR--------ID-------------------LEFLLKMHK---IVNVV-IGIAKADTLT------------AGEIS----AVK-AAISA-DIQR---------------------------------HD--I-EL-Y--------------T-------------------------------------------------------PEADFDTNMEI---------------------------------------------D---------------------TQTATD--------GQ--TSSVFSV--------------FSSTKR----------VKV--------------DGNL--M--------------------LG----------------------------------------------------------------------------------------------REYPWG-SITIT-NEKI-SDFTKLRNMLVCS----HM-------LDLIDRT--------NLLYEQFRTD-------------------------------------------------------------------------------------------------------ELLKLGLTNTTSLMNEFKIKDDKLQEQLKAIEDMSQKLICKVENDAAAQYEDAYKLYEDNQRDLLARLTKE-----------KEKMQAYEVLTKAPMRVARTG-----------------------------------------------------------------------------------------------------------------------------------------------------------------------------------------------------------------------------------------------------------------------------------------------------------------------------------------------------------------------------------------------------------------------------------------------------------------------------------------------------------------------------------------------------------------------------------------------------------------------------------------------------------------------------------------------------------------------------------------------------------------------------------------------------------------------------------------------------------------------------------------------------------------------------------------------------------------------------------------------------------------------------------------------------------------------------------------------------------------------------------------------------------------------------------------------------------------------------------------------------------------------------------------------------------------------------------------------------------------------------------------------------------------------------------------
>Query_10173_Monosiga_brevicollis_XP_001742566
----------------------------------------------------------------------------------------------------------------------------------------------------------------------------------------------------------------------------------------------------------------------------------------MGLSGIQR-------QVFRKVA-------------------------------------------------------------------------------------------------------------------------------------------------------------------------------------------------------------------------------------------------------------------------------------------------------------K--K-G-----------------------------------Y------------DFTLMVAGASGLGKSTLVRTLFMQ-----PNDETDTDR--L---------------------------AAA-------------DRIASTVE--------------------------ITERTKTI---------------------------------------------------------------G--DAGF-------------------------------T-LRLT--II-----------DTP-GF----AD---AV-----NN-TNCWQ-----PLV----EY-I-D---------------------SAFELSLQEENKL-------------------D--R--SNV--MDKR-------------VH----ALLYFIDPS---A-RGLKP--------LD-------------------IAALKALHE---KVNII-PVIGKSDMLT------------KGELK----ALK-AQIQA-DIQE---------------------------------HH--I-QL-F--------------R-------------------------------------------------------PA-VDDED----------------------------------------------------------------------EES-----YKLSLRIA--GSMPFAL--------------VGSDTVL----------EA--------------AGGT--M--------------------RG----------------------------------------------------------------------------------------------RRYPWG-VVEVD-NPDH-CDFDLLRNTLVKT----HL-------QDLKDSTA-------EVLYELYRRE-------------------------------------------------------------------------------------------------------KLSQ-G-------------GSLNVTA-----NTSVTP--ASRASPD-------ASLAGDTEMYE-------------------------------------------------------------------------------------QK----------------------------------------------------------------------------------------------------------------------------------------------------------------------------------------------------------------------------------------------------------------------------------------------------------------------------------------------------------------------------------------------------------------------------------------------------------------------------------------------------------------------------------------------------QRELEEQ----ARRL------------------EE-------------------ERRRFEAERRKF--------------------EVFASQP----------------------------------------------------------------------------------------------------------------------------------------------------------------------------------------------------------------------------------------------------------------------------------------------------------------------------------------------------------------------------------------------------------------------------------------------------------------------------------------------------------------------------------------------------------------------------------------------------------------------------------------------------------------------------------------------------------------------------------------
>Query_10174_Salpingoeca_rosetta_XP_004994451
------------------------------------------------------------------------------------------------------------------------------------------------------------------------------------------------------------------------------------------------------------------------------------------------------------------------------------------------------------------------------------------------------------------------------------------------------------------------------------------------------------------------------------------------------------------------------------------------------------------------------------------------------------------------------------------------------------------------------------------------------------------------------------------------------------------------------------------------------------------------------------------------------------------------------------------------------------------------------------------------------------------------------------------------------------------------------------------------MPR--------QDA------------------LAFALVGSTDTFQVNVI-PVIAKADTLS------------KPELK----KLK-EQIKA-DIAK---------------------------------HK--I-KV-F--------------T-------------------------------------------------------PAIDEDDSDAV---------------------------------------------S---------------------FTYL----------LL--DALPFAL--------------VGSTDT----------FQA--------------GGRS--I--------------------RG----------------------------------------------------------------------------------------------RQYPWG-IIEVD-NSDH-CDYNLLKDMLVRW----VY-------CL------------------------------------------------------------------------------------------------------------------------------------------------------------------------------------------------------------------------------------------------------------------------------------------------------------------------------------------------------------------------------------------------------------------------------------------------------------------------------------------------------------------------------------------------------------------------------------------------------------------------------------------------------------------------------------------------------------------------------------------------------------------------------------------------------------------------------------------------------------------------------------------------------------------------------------------------------------------------------------------------------------------------------------------------------------------------------------------------------------------------------------------------------------------------------------------------------------------------------------------------------------------------------------------------------------------------------------------------------------------------------------------------------------------------------------------------------------------------------------------------------------------------------------------------------------------------------------------------------------------------------------------------------------------------------
>Query_10175_Schizophyllum_commune_XP_003029665
MA--------------------PG---------------------------------------------------------------------------------------------------------------------------------------------------------------------------------------------------------------------------------------------------------------------------------RRRGN-------------------------------------------------------------------------------------------------------------------------------------------------------------------------------------------------------------------------------------------------------------------------------------------------------------K-SK-G-----------------------------------I------------QFTLMVVGESGTGRTTFVNTLCES-----DILAHKVI---------------------D--------APEN-------------AHLEEGVR--------------------------VKPVHVEL---------------------------------------------------------------E--EDNV-------------------------------R-ISLT--VV-----------DTP-GF----GD---NI-----DN-ELSFQ-----EIT----NY-I-E---------------------RQYDDILAEQSRI-------------------K--RN-PRF--KDNR-------------VH----ALLYFIAPT---G-HALRE--------VD-------------------IELMRRLSP---RVNVI-PVIGRADSFT------------QSELR----AFK-KRIME-DIDY---------------------------------YD--I-PI-Y--------------N-------------------------------------------------------FP-YDVEE-----------------------------------------------DD---------------------EDT-----IEENMELR--ALLPFAI--------------IGSEEEV----------TV--------------DANEPPV--------------------RA----------------------------------------------------------------------------------------------RIYPWG-VAEVD-NPDH-SDFTRLRGAILGT----HL-------SDLKSLTE-------DVLYETYRTE-------------------------------------------------------------------------------------------------------KLSRSV-------------H-IDPR-------D-----------------------------------------------------SQMLPEE---MASQSVRLKEEQL----------------------------RREEEKLREIELKV----------------------------------------------------------------------------------------------------------------------------------------------------------------------------------------------------------------------------------------------------------------------------------------------------------------------------------------------------------------------------------------------------------------------------------------------------------------------------------------------------------------------------------------------------QREINEK----RQEL---------------LAKEQ-------------------SLRNLESRLAAA--------------------NSMPGTPRTPTAGGY--------------------------------------------------------------------------------------------------------------------------------------------------------------------------------------------------------------------------------------------------------------------------------------------------------------------------------------------------------------------------------------------------------------------------------------------------------------------------------------------------------------------------------------------------------------------------------------------------------------------------------------------------------------------------------------------------------------------------------
>Query_10176_Schizophyllum_commune_XP_003037088
MS-------------------FAG---------------------------------------------------------------------------------------------------------------------------------------------------------------------------------------------------------------------------------------------------------------------------------RRTGN-------------------------------------------------------------------------------------------------------------------------------------------------------------------------------------------------------------------------------------------------------------------------------------------------------------KVKK-G-----------------------------------V------------QFTLMVVGASGTGRTTFVNTLCES-----EVLAHKVS---------------------D--------DPAT-------------AHVEQNIR--------------------------IKPVNVEL---------------------------------------------------------------E--EDGV-------------------------------R-IALT--IV-----------DTP-GF----GD---NI-----DN-ESSFR-----EIA----GY-L-E---------------------RQYDDILAEESRI-------------------K--RN-PRF--RDNR-------------VH----ALLYFIPPT---G-HSLRE--------MD-------------------IELMRRLSP---RVNVI-PVIGKADSLT------------LSELK----AFK-KRIME-DIEY---------------------------------YD--I-PI-Y--------------N-------------------------------------------------------FP-YDVEE-----------------------------------------------DD---------------------EET-----IQENSELR--ALLPFAI--------------IGSEEEV----------MI--------------DGQ--PV--------------------RA----------------------------------------------------------------------------------------------RIYPWG-IAEVD-NPKH-SDFSRLRNALLGT----HL-------ADLKSLIH-------DVLYETYRTE-------------------------------------------------------------------------------------------------------KLSRTV-------------HSVDAT-------D-----------------------------------------------------SSILPEE---LASQSVRLKEEQL----------------------------RREEEKLREIELRV----------------------------------------------------------------------------------------------------------------------------------------------------------------------------------------------------------------------------------------------------------------------------------------------------------------------------------------------------------------------------------------------------------------------------------------------------------------------------------------------------------------------------------------------------QREINEK----RQEL---------------LAKEE-------------------SLRNLESRLAAQ--------------------GSNSDFRD---------------------------------------------------------------------------------------------------------------------------------------------------------------------------------------------------------------------------------------------------------------------------------------------------------------------------------------------------------------------------------------------------------------------------------------------------------------------------------------------------------------------------------------------------------------------------------------------------------------------------------------------------------------------------------------------------------------------------------------
>Query_10177_Cryptococcus_neoformans_XP_012050005___Hyp4
MAS-----------------R----P------------------------------------------------------------TR-----------------------------------------------------------------------------------------------------------------------------------------------------------------------------------------------------------------ARKQA-------------------------------------------------------------------------------------------------------------------------------------------------------------------------------------------------------------------------------------------------------------------------------------------------------------K--K-G-----------------------------------V------------QLTLMVVGASGTGRTTFVNTLVES-----VLLEHSTAT--LLSNPEDPHSALDISLVKQ--------AAAQ-------------ANVEQPIR--------------------------IKPTNIEL---------------------------------------------------------------E--EEGV-------------------------------R-ISLT--VV-----------DTP-GF----GD---GI-----DN-EYCFQ-----EIS----SY-L-E---------------------RQYDDILAEESRI-------------------K--RN-PRF--KDNR-------------VH----ALLYFIPPT---G-HALRE--------LD-------------------IELMRRLSP---RVNVI-PVIGKADSLT------------PSELR----DFK-KRIME-DIEY---------------------------------YG--I-PV-Y--------------N-------------------------------------------------------FP-YDAEE-----------------------------------------------DD---------------------EET-----IADNSALR--ALLPFAI--------------VGSEEEI----------LI--------------DGEP--V--------------------RG----------------------------------------------------------------------------------------------RRYPWG-IVEVD-NPDH-SDFTRLRSALLAS----HL-------TDLKEITH-------DFLYENYRTE-------------------------------------------------------------------------------------------------------KLSRSV-------------GG---ND-----HD-----------------------------------------------------SSIHPED---MANQSVRLKEEQL----------------------------RREEEKLREIELKV----------------------------------------------------------------------------------------------------------------------------------------------------------------------------------------------------------------------------------------------------------------------------------------------------------------------------------------------------------------------------------------------------------------------------------------------------------------------------------------------------------------------------------------------------QREIQMK----RQEL---------------LAKED-------------------SLKVLEARLAAQ--------------------NAAHSREGTPN---Y--------------------------------------------------------------------------------------------------------------------------------------------------------------------------------------------------------------------------------------------------------------------------------------------------------------------------------------------------------------------------------------------------------------------------------------------------------------------------------------------------------------------------------------------------------------------------------------------------------------------------------------------------------------------------------------------------------------------------------
>Query_10178_Phycomyces_blakesleeanus_OAD74975
MSH-----------------RLGG---------------------------------------------------------------------------------------------------------------------------------------------------------------------------------------------------------------------------------------------------------------------------------RRKNV-------------------------------------------------------------------------------------------------------------------------------------------------------------------------------------------------------------------------------------------------------------------------------------------------------------K--K-G-----------------------------------F------------QFTLMVVGSSGTGRTTFVNTLCDS-----GVLAKKVC---------------------D--------SPED-------------AHIEAGIN--------------------------IKPVSVEL---------------------------------------------------------------D--EDGV-------------------------------R-ISLT--IV-----------DTP-GF----GD---NI-----DN-ERCFH-----EIV----AY-L-E---------------------RQYDDILAEESRI-------------------K--RN-PRF--RDNR-------------IH----ALLYFISPT---G-HALRE--------ID-------------------IELMRRLSP---RVNVI-PVVGRADSLT------------PQELK----DFK-RRIME-DIEH---------------------------------YN--I-PI-Y--------------N-------------------------------------------------------FP-YDVEE-----------------------------------------------DD---------------------EDT-----IEENSELR--ALLPFSI--------------IGSDEEI----------VV--------------NGRT--V--------------------RG----------------------------------------------------------------------------------------------RQYPWG-AVEVD-NPQH-SDFGRLRSALLSS----HL-------QDLKEITH-------DFLYENYRTE-------------------------------------------------------------------------------------------------------KLSRTV-------------SGGDQD-------D-----------------------------------------------------AAMNVDD---MASQGVRLKEEQL----------------------------RKEEEKLREIELKV----------------------------------------------------------------------------------------------------------------------------------------------------------------------------------------------------------------------------------------------------------------------------------------------------------------------------------------------------------------------------------------------------------------------------------------------------------------------------------------------------------------------------------------------------QREIQEK----RAEL---------------SSKEE-------------------ALRSLEARLAQA--------------------QIADA------------------------------------------------------------------------------------------------------------------------------------------------------------------------------------------------------------------------------------------------------------------------------------------------------------------------------------------------------------------------------------------------------------------------------------------------------------------------------------------------------------------------------------------------------------------------------------------------------------------------------------------------------------------------------------------------------------------------------------------
>Query_10179_Phycomyces_blakesleeanus_OAD75149
MAH-----------------RLGG---------------------------------------------------------------------------------------------------------------------------------------------------------------------------------------------------------------------------------------------------------------------------------RRKNV-------------------------------------------------------------------------------------------------------------------------------------------------------------------------------------------------------------------------------------------------------------------------------------------------------------K--K-G-----------------------------------F------------QFTFMVVGTSGTGRTTFVNTLCDS-----NVLPNKIC---------------------D--------NPED-------------AHIEEGIN--------------------------IKPISVDL---------------------------------------------------------------D--EDGV-------------------------------R-ISLT--IV-----------DTP-GF----GD---NI-----DN-ERCFH-----EIV----AY-L-E---------------------RQYDDILAEESRI-------------------K--RN-ARF--RDNR-------------VH----ALLYFISPT---G-HALRE--------ID-------------------IELMRRLSP---RVNVI-PVVGRADSLT------------PQELK----DFK-RRIME-DIEH---------------------------------YS--I-PI-Y--------------N-------------------------------------------------------FP-YDVEE-----------------------------------------------DD---------------------EDT-----VEENSELR--ALLPFAI--------------IGSDEEI----------NV--------------NGRI--V--------------------RG----------------------------------------------------------------------------------------------RQYPWG-AVEVD-NPKH-SDFGRLRSALLSS----HL-------QDLKEITH-------DFLYENYRTE-------------------------------------------------------------------------------------------------------KLSRTV-------------SGGDQE-------D-----------------------------------------------------ASLNAED---MASQSVRLKEEQL----------------------------KKEEEKLREIELKV----------------------------------------------------------------------------------------------------------------------------------------------------------------------------------------------------------------------------------------------------------------------------------------------------------------------------------------------------------------------------------------------------------------------------------------------------------------------------------------------------------------------------------------------------QREIQEK----RAEL---------------SSKEE-------------------ALRSLEARLAQA--------------------QLAD-------------------------------------------------------------------------------------------------------------------------------------------------------------------------------------------------------------------------------------------------------------------------------------------------------------------------------------------------------------------------------------------------------------------------------------------------------------------------------------------------------------------------------------------------------------------------------------------------------------------------------------------------------------------------------------------------------------------------------------------
>Query_10180_Rhizophagus_irregularis_225679
MAH-----------------RLGG---------------------------------------------------------------------------------------------------------------------------------------------------------------------------------------------------------------------------------------------------------------------------------RRKNV-------------------------------------------------------------------------------------------------------------------------------------------------------------------------------------------------------------------------------------------------------------------------------------------------------------K--K-G-----------------------------------F------------QFTLMVVGASGTGRTTFVNTLCGS-----EVLSKKLC---------------------D--------KPDE-------------AQVEEGIR--------------------------IKPVTVEL---------------------------------------------------------------E--EDGV-------------------------------R-IALT--IV-----------DTP-GF----GD---NI-----DN-EFCFQ-----EIM----GY-L-E---------------------RQYDDILAEESRI-------------------K--RN-PRF--RDNR-------------VH----ALLYFITPT---G-HSLRE--------ID-------------------IELMKRLSP---RVNVI-PVIGKADTCT------------PTELT----EFK-KRIME-DIDH---------------------------------YN--I-PI-Y--------------N-------------------------------------------------------FP-FDIEE-----------------------------------------------DD---------------------EET-----VEENSELR--ALLPFAI--------------IGSEEEI----------MV--------------NGRA--V--------------------RG----------------------------------------------------------------------------------------------RQYPWG-VVEVD-NPQH-SDFARLRSALLSS----HL-------QDLKEITH-------DFLYENYRTE-------------------------------------------------------------------------------------------------------KLSRSA-------------DN-PVE-------D-----------------------------------------------------STILPED---LASQSVRLKEEQL----------------------------KREEEKLREIELKV----------------------------------------------------------------------------------------------------------------------------------------------------------------------------------------------------------------------------------------------------------------------------------------------------------------------------------------------------------------------------------------------------------------------------------------------------------------------------------------------------------------------------------------------------QREITEK----RQEL---------------LAKEE-------------------ALRNLEARLAQA--------------------QENN-------------------------------------------------------------------------------------------------------------------------------------------------------------------------------------------------------------------------------------------------------------------------------------------------------------------------------------------------------------------------------------------------------------------------------------------------------------------------------------------------------------------------------------------------------------------------------------------------------------------------------------------------------------------------------------------------------------------------------------------
>Query_10181_Aspergillus_nidulans_XP_662271___AspA
MSS-----------------AYNPIK------------------------------------------------------------LR-----------------------------------------------------------------------------------------------------------------------------------------------------------------------------------------------------------------RKKNV-------------------------------------------------------------------------------------------------------------------------------------------------------------------------------------------------------------------------------------------------------------------------------------------------------------K--K-G-----------------------------------I------------QFCLMVCGASGTGRTTFVNTLCGK-----QVLQGKDA---------------------D--------DATN-------------AHLEEGVR--------------------------IKPVTVEL---------------------------------------------------------------ELDDEGT-------------------------------R-ISLT--IV-----------DTP-GF----GD---QI-----DN-EARHV-----VTV----NK-IWE---------------------RQYDDILAEESRI-------------------K--RN-PRF--RDNR-------------VH----VLLYFITPT---G-HGLRE--------LD-------------------IELMKRLSP---RVNVI-PVIGKADSLT------------PAELA----ESK-KLIME-DIEH---------------------------------YR--I-PV-Y--------------N-------------------------------------------------------FP-YDIEE-----------------------------------------------DD---------------------EDT-----VEENAELR--GLMPFAI--------------VGSDDFV----------EI--------------DGRK--V--------------------RA----------------------------------------------------------------------------------------------RQYPWG-VVEVE-NPRH-SDFLAIRSALLHS----HL-------ADLKEITH-------DFLYENYRTE-------------------------------------------------------------------------------------------------------KLSKSV-------------DGAATTG-----TD-----------------------------------------------------SSINPED---LATQSVRLKEEQL----------------------------RREEEKLREIELKV----------------------------------------------------------------------------------------------------------------------------------------------------------------------------------------------------------------------------------------------------------------------------------------------------------------------------------------------------------------------------------------------------------------------------------------------------------------------------------------------------------------------------------------------------QREIAEK----RQEL---------------LARES-------------------QLREIEARMARE--------------------ASQGEAAEAEQ------------------------------------------------------------------------------------------------------------------------------------------------------------------------------------------------------------------------------------------------------------------------------------------------------------------------------------------------------------------------------------------------------------------------------------------------------------------------------------------------------------------------------------------------------------------------------------------------------------------------------------------------------------------------------------------------------------------------------------
>Query_10182_Gonapodya_prolifera_KXS20304
MAA-----------------I------------------------------------------------------------------------------------------------------------------------------------------------------------------------------------------------------------------------------------------------------------------------------------RAKKV-------------------------------------------------------------------------------------------------------------------------------------------------------------------------------------------------------------------------------------------------------------------------------------------------------------K--K-G-----------------------------------L------------NFSIMIVGASGLGKSTFVNTLCDG-----VVFPKKDYP-----------------------------SSDK-------------LTFEKTVV--------------------------ITPVNVEL---------------------------------------------------------------DL--DGV-------------------------------K-LSLS--VV-----------DTP-GF----GD---NI-----NN-EACFN-----QII----AY-I-D---------------------KQFDDVLGEESRI-------------------K--RN-PKF--IDNR-------------VH----ACLYFIPPT---G-HALRE--------LD-------------------IEFMRKLGP---KVNII-PVIAKADTLS------------PQELI----DFK-KRVVE-DLSY---------------------------------YK--I-PT-Y--------------S-------------------------------------------------------FP-YDEEE-----------------------------------------------DD---------------------EET-----IEENQHLR--SLIPFSI--------------IGADETI----------TE--------------GNRR--I--------------------RC----------------------------------------------------------------------------------------------RQYQWG-RVEVD-NPLH-CDFDTLRHALLIS----HL-------NDLKEITN-------DVLYENYRTE-------------------------------------------------------------------------------------------------------KLSHIK-------------DDDLDDG------------------------------------------------------------ASGHGMD-------EVMLQKGLL----------------------------RREEERLR----------------------------------------------------------------------------------------------------------------------------------------------------------------------------------------------------------------------------------------------------------------------------------------------------------------------------------------------------------------------------------------------------------------------------------------------------------------------------------------------------------------------------------------------------------------------QEL---------------ALRQQ-------------------QLKNLEARLSAS--------------------QTNIAGQD---------------------------------------------------------------------------------------------------------------------------------------------------------------------------------------------------------------------------------------------------------------------------------------------------------------------------------------------------------------------------------------------------------------------------------------------------------------------------------------------------------------------------------------------------------------------------------------------------------------------------------------------------------------------------------------------------------------------------------------
>Query_10183_Encephalitozoon_cuniculi_XP_955636
----------------------------------------------------------------------------------------------------------------------------------------------------------------------------------------------------------------------------------------------------------------------------------------------------------MIVR-------------------------------------------------------------------------------------------------------------------------------------------------------------------------------------------------------------------------------------------------------------------------------------------------------------R--Q-N-----------------------------------R------------RFTIMAAGPRGSGKSSFFNSLI----------GKEIVT--S----------------------------------------------RGHEG--------------------------IDLYMLNL---------------------------------------------------------------D--CEGI-------------------------------M-QRIT--LI-----------DTP-GF----GE---GF-----DD-SEIQE-----TIC----NF-I-K---------------------AQLDMFIAEESKI-------------------R--RN-PKY--EDTR-------------VH----CLLYFIPST---S-SSLKS--------RD-------------------IAFLRKVSG---LVNII-PVISKSDGLS------------ITERI----EVK-RQVME-QIKH---------------------------------YN--I-SI-F--------------D--------------------------------------------------------L-DDPEV----------------------------------------------------------------------YSS-----PAAGNDLN--SLVPFLV--------------VSADRE----------------------------NFE--S--------------------RA----------------------------------------------------------------------------------------------RNYQWG-DVSID-NPDH-CDLPALRELLLST----HI-------YGLIDYTA-------SEIYENYRAA-------------------------------------------------------------------------------------------------------VLEG-G-------------VRK--------------------------------------------------------------------------------------------------------------------------------------------------------------------------------------------------------------------------------------------------------------------------------------------------------------------------------------------------------------------------------------------------------------------------------------------------------------------------------------------------------------------------------------------------------------------------------------------------------------------------------------------------------------------------------------------------------------------------------------------------------------------------------------------------------------------------------------------------------------------------------------------------------------------------------------------------------------------------------------------------------------------------------------------------------------------------------------------------------------------------------------------------------------------------------------------------------------------------------------------------------------------------------------------------------------------------------------------------------------------------------------------------------------------------------------------------------------------------------------------------------------------------
>Query_10184_Basidiobolus_meristosporus_310805
MSQ-----------------RYGG---------------------------------------------------------------------------------------------------------------------------------------------------------------------------------------------------------------------------------------------------------------------------------RWKNA-------------------------------------------------------------------------------------------------------------------------------------------------------------------------------------------------------------------------------------------------------------------------------------------------------------K--K-G-----------------------------------T------------QFTIMVVGASGLGRTTFVNTLCEK-----KILPNREDF-----------------------------NPDT-------------AHQPTPVQ--------------------------IRPIHAEL---------------------------------------------------------------E--EDGM-------------------------------R-IALT--VV-----------DTP-GF----GD---NI-----DN-VASFN-----EIL----NY-V-E---------------------QQYDIILSEESRI-------------------R--RN-PKF--QDNR-------------VH----ALIYFITPT---G-HSLRE--------MD-------------------IELMKRLGP---RVNII-PVIGKADTLT------------PTELA----SFK-KRVME-DIEY---------------------------------YR--I-PI-Y--------------D-------------------------------------------------------FP-ND-PD-----------------------------------------------DE---------------------EEM-----IEENNELR--ALLPFAV--------------IGNEEEF----------VV--------------DGVK--I--------------------RG----------------------------------------------------------------------------------------------RRYPWG-YIDVD-NPDH-CDFDRLRFMLLNS----HM-------TDLRELTH-------NVLYENYRTE-------------------------------------------------------------------------------------------------------KLSRMS-------------PELLEKE-----LR-----------------------------------------------------SATTSEPGSPISSVSRPLSP--------------------------------------------------------------------------------------------------------------------------------------------------------------------------------------------------------------------------------------------------------------------------------------------------------------------------------------------------------------------------------------------------------------------------------------------------------------------------------------------------------------------------------------------------------------------------------------------------------------------------------------------------------------------------------------------------------------------------------------------------------------------------------------------------------------------------------------------------------------------------------------------------------------------------------------------------------------------------------------------------------------------------------------------------------------------------------------------------------------------------------------------------------------------------------------------------------------------------------------------------------------------------------------------------------------------------------------------------------------------------------------------------------------------------------------
>Query_10185_Basidiobolus_meristosporus_348206
MSH-----------------RYGG---------------------------------------------------------------------------------------------------------------------------------------------------------------------------------------------------------------------------------------------------------------------------------RWKNA-------------------------------------------------------------------------------------------------------------------------------------------------------------------------------------------------------------------------------------------------------------------------------------------------------------K--K-G-----------------------------------L------------QFTIMVVGASGLGRTTFVNTLCEK-----KIFPNRTEF-----------------------------DPET-------------AHVPKPIE--------------------------IRPVNTEL---------------------------------------------------------------E--EDSM-------------------------------R-IALT--VV-----------DTP-GF----GD---GI-----DN-ENSFR-----EIL----NY-V-E---------------------QRYDIILSEESRI-------------------R--RN-PKF--QDNR-------------VH----ALIYFITPT---G-HSLRE--------MD-------------------IELMKRLGP---RVNII-PVIGKADTLT------------PSELA----TFK-KRVMA-DIEY---------------------------------YR--I-PI-Y--------------H-------------------------------------------------------FP-ND-HD-----------------------------------------------DD---------------------EEM-----IAENNELR--ALLPFAV--------------IGSEEEF----------IV--------------DGVK--V--------------------RG----------------------------------------------------------------------------------------------RRYPWG-HVDVD-NPEH-CDFDRLRFMLLNS----HM-------TDLRELTH-------NVLYENYRTE-------------------------------------------------------------------------------------------------------KLSRMS-------------PDMLE------------------------------------------------------------------------------------------------------------------------------------------------------------------------------------------------------------------------------------------------------------------------------------------------------------------------------------------------------------------------------------------------------------------------------------------------------------------------------------------------------------------------------------------------------------------------------------------------------------------------------------------------------------------------------------------------------------------------------------------------------------------------------------------------------------------------------------------------------------------------------------------------------------------------------------------------------------------------------------------------------------------------------------------------------------------------------------------------------------------------------------------------------------------------------------------------------------------------------------------------------------------------------------------------------------------------------------------------------------------------------------------------------------------------------------------------------------------------------------------------------------------------
>Query_10186_Conidiobolus_coronatus_KXN74463
MSL-----------------RVGG---------------------------------------------------------------------------------------------------------------------------------------------------------------------------------------------------------------------------------------------------------------------------------RFKNV-------------------------------------------------------------------------------------------------------------------------------------------------------------------------------------------------------------------------------------------------------------------------------------------------------------K--K-G-----------------------------------V------------PFTIMVVGASGLGRSSFVNTLCDK-----PVNPPKEF-----------------QKVKP--------ASDN-------------VDEAEPLE--------------------------LITKQVDL---------------------------------------------------------------D--EDGV-------------------------------R-INLT--IV-----------DTP-GF----GN---NI-----DN-SKCFD-----KIL----NY-I-E---------------------VQYDQILAEETRI-------------------K--RN-PRF--QDNR-------------IH----ALLYFISPT---G-HGLRE--------LD-------------------IELMKRLGS---RVNII-PVIGKADSFS------------TDELK----DFK-ARIME-DISY---------------------------------HR--I-PI-Y--------------N-------------------------------------------------------FP-YDSNE-----------------------------------------------DD---------------------QEI-----IEECEELK--SLLPFAV--------------ISHDEVL----------NP--------------GKNP--Q--------------------RV----------------------------------------------------------------------------------------------RKYPWG-VIDVD-NPDF-CDTARLRFMLFNS----HM-------SDLKMLTD-------DILYENYRTE-------------------------------------------------------------------------------------------------------KLSRTG-------------EY----------DD-----------------------------------------------------SEVLTSE------ESVRLKEEQI----------------------------RLAEERLREQENKF----------------------------------------------------------------------------------------------------------------------------------------------------------------------------------------------------------------------------------------------------------------------------------------------------------------------------------------------------------------------------------------------------------------------------------------------------------------------------------------------------------------------------------------------------KREMEEK----QREL---------------MAKEE-------------------SLRQVESR-----------------------------GTESPN------------------------------------------------------------------------------------------------------------------------------------------------------------------------------------------------------------------------------------------------------------------------------------------------------------------------------------------------------------------------------------------------------------------------------------------------------------------------------------------------------------------------------------------------------------------------------------------------------------------------------------------------------------------------------------------------------------------------------------
>Query_10187_Saccharomyces_cerevisiae_NP_010056_____SHS1
----------------------------------------------------------------------------------------------------------------------------------------------------------------------------------------------------------------------------------------------------------------------------------------MSTASTPPI--NLF--RRKKEH-------------------------------------------------------------------------------------------------------------------------------------------------------------------------------------------------------------------------------------------------------------------------------------------------------------K--R-G-----------------------------------I------------TYTMLLCGPAGTGKTAFANNLLET-----KIFPHKYQYGKSNASISSNPEVKVIAPTKVV-----SFNSKNGIPSYVSEFDPMRANLEPGIT--------------------------ITSTSLELGGNKDQGKP------------------------------------------------------E-MNEDD-------------------------------T-VFFN--LI-----------MTH-GI----GE---NL-----DD-SLCSE-----EVM----SY-L-E---------------------QQFDIVLAEETRI-------------------K--RN-PRF--EDTR-------------VH----VALYFIEPT---G-HGLRE--------VD-------------------VELMKSISK---YTNVL-PIITRADSFT------------KEELT----QFR-KNIMF-DVER---------------------------------YN--V-PI-Y--------------KF--------------------------------------------------------EVDPED-----------------------------------------------DD---------------------LES-----MEENQALA--SLQPFAI--------------ITSDTR-----------DS--------------EGRY------------------------V----------------------------------------------------------------------------------------------REYPWG-IISID-DDKI-SDLKVLKNVLFGS----HL-------QEFKDTTQ-------NLLYENYRSE-------------------------------------------------------------------------------------------------------KLSSVANAEEIGPNSTKRQSNAPSLSNFASLISTGQFNSSQTLANN-------LRADTPRNQVSGNFKENE-----------YEDNGEHDSAENE-QEMSPVRQLGREI----------------------------KQENENLI---RSI----------------------------------------------------------------------------------------------------------------------------------------------------------------------------------------------------------------------------------------------------------------------------------------------------------------------------------------------------------------------------------------------------------------------------------------------------------------------------------------------------------------------------------------------------KTESSPKF--LNSPD---------------LPERTKL---------------RNISETVPYVLRHE--------------------RILARQQKLEELEAQSAKELQ----------------------------------------------------------------------------------------------------------------------------------------------------------------------------------------------------------------------------------------------------------------------------------------------------------------------------------------------------------------------------------------------------------------KRIQELERKAHELKLRE-----------------------------------------------------------------KLINQNKLN------------------------------------------------------------------------GSSSSINSLQQSTRSQIKKNDTYTDLASI--------------------ASGRD---------------------------------------------------------------------------------
>Query_10188_Saccharomyces_cerevisiae_NP_010504___SPR28
-------------------------------------------------------------------------------------------------------------------------------------------------------------------------------------------------------------------------------------------------------------------MFPMKDHSALEQHTL----------SRDE-------LRRRKGY-------------------------------------------------------------------------------------------------------------------------------------------------------------------------------------------------------------------------------------------------------------------------------------------------------------K--K-G-----------------------------------L------------QLSILLLGEKGSGKSTFLNNLCGQ-----DISLSDGDYDDDDDKVTNNVTPENGNAIEDI-----DPGYKT-------------AHLSPGLK--------------------------LVTRRVYL---------------------------------------------------------------N-DELGV-------------------------------P-ITLD--II-----------LFP-GC----GD---NV-----DN-SQSSV-----VIK----NY-L-D---------------------QQFANVLKEEVRI-------------------K--RN-TKE--TDGR-------------PH----VCLYFLKST---P-RGVKK--------FD-------------------IELMKTICD---KVNLI-PIIPKADGLT------------ETELN----LHK-DIVRQ-EISQ---------------------------------NN--I-RV-F--------------DFK----------------------------------------------------------SDTLGE-------------------------------------TLALYDMDI---------------------DSSSAKSKYDNDTKIK--EISPFAI--------------VCSKTFN----------KN--------------SENR-VE--------------------HI----------------------------------------------------------------------------------------------RTYEWG-SLVVE-DQNT-SDFIYLKAILLGS----HL-------QELKDVTN-------NVLYENYRAK-------------------------------------------------------------------------------------------------------VLTEKKNNYDI--------PNYSYIDETS-----------RGSVSN-------VSTRRNSASRTLGNPDTN-----------DENAYQIHKEIDEK--NRIIEDYQ---------------------------------RKIDLLEKM--L----------------------------------------------------------------------------------------------------------------------------------------------------------------------------------------------------------------------------------------------------------------------------------------------------------------------------------------------------------------------------------------------------------------------------------------------------------------------------------------------------------------------------------------------------AAPHQNKV-----------------------------------------------------------------------------------------------------------------------------------------------------------------------------------------------------------------------------------------------------------------------------------------------------------------------------------------------------------------------------------------------------------------------------------------------------------------------------------------------------------------------------------------------------------------------------------------------------------------------------------------------------------------------------------------------------------------------------------------------------------------------------------------------------------------------------
>Query_10189_Saccharomyces_cerevisiae_NP_012610_____CDC11
MSG-----------------IIDASS-----------------------------------------------------------ALR-----------------------------------------------------------------------------------------------------------------------------------------------------------------------------------------------------------------KRKHL-------------------------------------------------------------------------------------------------------------------------------------------------------------------------------------------------------------------------------------------------------------------------------------------------------------K--R-G-----------------------------------I------------TFTVMIVGQSGSGRSTFINTLCGQ-----QVVDTSTTI--LL--------------------------PTD-------------TSTEIDLQ--------------------------LREETVEL---------------------------------------------------------------E-DDEGV-------------------------------K-IQLN--II-----------DTP-GF----GD---SL-----DN-SPSFE-----IIS----DY-I-R---------------------HQYDEILLEESRV-------------------R--RN-PRF--KDGR-------------VH----CCLYLINPT---G-HGLKE--------ID-------------------VEFIRQLGS---LVNII-PVISKSDSLT------------RDELK----LNK-KLIME-DIDR---------------------------------WN--L-PI-Y--------------N-------------------------------------------------------FP-FDEDE-----------------------------------------------IS---------------------DED-----YETNMYLR--TLLPFAI--------------IGSNEVY----------EM--------------GGDVGTI--------------------RG----------------------------------------------------------------------------------------------RKYPWG-ILDVE-DSSI-SDFVILRNALLIS----HL-------HDLKNYTH-------EILYERYRTE-------------------------------------------------------------------------------------------------------ALSGES-------------VAAESIR-----PNLTKLNGSSSSSTT-------TRRNTNPFKQSNNINNDV-----------LNPASDMHGQS-TGENNETYMTREEQI----------------------------RLEEERLKAFEERV----------------------------------------------------------------------------------------------------------------------------------------------------------------------------------------------------------------------------------------------------------------------------------------------------------------------------------------------------------------------------------------------------------------------------------------------------------------------------------------------------------------------------------------------------QQELLLK----RQEL---------------LQREK-------------------ELREIEARLEKE--------------------AKIKQEE----------------------------------------------------------------------------------------------------------------------------------------------------------------------------------------------------------------------------------------------------------------------------------------------------------------------------------------------------------------------------------------------------------------------------------------------------------------------------------------------------------------------------------------------------------------------------------------------------------------------------------------------------------------------------------------------------------------------------------------
>Query_10190_Batrachochytrium_dendrobatidis_XP_006677099
-----------------------------------------------------------------------------------------------------------------------------------------------------------------------------------------------------------------------------------------------------------------------------------------------------MLQARNVVR-------------------------------------------------------------------------------------------------------------------------------------------------------------------------------------------------------------------------------------------------------------------------------------------------------------SRKHNV-----------------------------------H------------TFNLLVVGHARSGKSSFVSTLYET-LRVHKLHYPTQPTDASNNATSDGKSILTIGKDSSG-----LASGTHSLLELQLQA-MSLVPSDSPLP--------------------------PKTSLHPMPSPASIECD------------------------------------------------------MPYDPSE-------------------------------R-LLLN--LI-----------DSP-GL----EV---PP-----TLFSASSS-----SADATA-ER-IAA---------------------TYLESIIRYIEAQF------EATLMEES----KVRRN-PKS--PDFQ-------------TH----ACVYMLSPDIIIASNGLSL--------VD-------------------RHVLTSLCS---RVNVI-PCLAKSDLLT------------VRQLK----SVR-SLVAN-DLVE---------------------------------YK--I-PV-Y--------------S-------------------------------------------------------FPEDDDDDEPL-------------------------------------QA------D---------------------PDAPLP--------LS--TFVPFRL--------------VNSEVTQVDDEAIFTGLVV--------------DNKK--I--------------------LG----------------------------------------------------------------------------------------------REYTWG-VVEVE-NTEH-CDFIELKNALFGS----HL-------EDLKLSTR-------ESLYEKWRTE-------------------------------------------------------------------------------------------------------RLMDGN-VSVKSPISRMSTLLNRTSYMAREE-----------------------------------------------------------------------------------------------------------------------------------------------------------------------------------------------------------------------------------------------------------------------------------------------------------------------------------------------------------------------------------------------------------------------------------------------------------------------------------------------------------------------------------------------------------------------------------------------------------------------------------------------------------------------------------------------------------------------------------------------------------------------------------------------------------------------------------------------------------------------------------------------------------------------------------------------------------------------------------------------------------------------------------------------------------------------------------------------------------------------------------------------------------------------------------------------------------------------------------------------------------------------------------------------------------------------------------------------------------------------------------------------------------------------------------------------------------------------------------------------------------------
>Query_10191_Cryptococcus_neoformans_XP_012047611_____Hyp5
-----------------------------------------------------------------------------------------------------------------------------------------------------------------------------------------------------------------------------------------------------------------------------------------------------------------------------------------------------------------------------------------------------------------------------------------------------------------MPPSFLRKKLRQTSSAQQQPLRKNPHNNTIVRHSLSLPDLTTPLLDPSSWEEVPPFTFTFPAVHTPDSKSDPSSKRTPKGGGVGMVLCCSPKQKQQHQDQ--QGLCMTSPSARASGIGLGNTIQTRNRTPSFVGNEVQFHRPFMPNKVVNP-FSGGWKDGDF--RMSHAVWDRGGTFAEMGVGTRGVRES-MPSVISRRKTRKKGAAEKMNIVVAGRKGAGKTRQVD--FKKRAGI----------------------------SAPL------GFVFHPQP----------HRPAPTTK--------------------------PTAYTVLS---------------------------------------------------------------T---ISD-------------------------------R-LLLR--VI-----------DTP-GLDLSLGED--QVAAKEGEN-ERNVK-----GLL----NI-VEE----------------------RFEYTLREERKVR-RRVGAEEGLVHLV------------IYLIDARDVLYPK----EPRAKEVDWSCLGLFDDEP-------KSQQG---EELDSERKDTPKGGLEPRLLTAEIDIIRQLEK---RANVL-PVLSHTDSLT------------IDGLE----DVK-AAVNR-DLTAAFA----------RT----------------PGKG--F-GV-F--------------RTGDDESLQHD----------SIREKGE--------------------------------DPDDANM---------------------------------------------DLDV----DVDKQG-----DHRPPTPDSTHLPISSTSL---PLPFGIFIPEP----------SSRSSSDDHNTV--------------------NSDR-----------------------FGS------------------------------------------------------------------------------------------SSLRKFAWG-EASAL-NPAH-SDFLALREAVLGN----YS-------KALKTRTR-------EVLYESYRTERLLAGSRVDE---------------------------------------------------------------------------------------------------------------------------------------------------------------------------------------------------------------------------------------------------------------------------------------------------------------------------------------------------------------------------------------------------------------------------------------------------------------------------------------------------------------------------------------------------------------------------------------------------------------------------------------------------------------------------------------------------------------------------------------------------------------------------------------------------------------------------------------------------------------------------------------------------------------------------------------------------------------------------------------------------------------------------------------------------------------------------------------------------------------------------------------------------------------------------------------------------------------------------------------------------------------------------------------------------------------------------------------------------------------------------------------------------------------------------------------------------------------------------------------------------------------------------------------------------------------------------------------------------------------------------------------------
>Query_10192_Aspergillus_nidulans_XP_662412___AspE
MAATATRPRTPGRGQAP------------------------------------------------------------------------------------------------IDPPPVPSENG----HSQTKD------------------------------------------------------------------------------------------------------------------------------------------SSRRTSSSLGFLRRSKSTEPIGSKPRGKKM----------------------------------------------------------------------------------------------------------------------------SKAQMEEELRRQREARPKQPPRL---------------------------PDFSPPPVIETFGGDETRNGVADVTSPLSPSQSRPSRSAMSTPVPPDYSDPYARTESMTH---------RGRY--------------------------------------SYASSYVSTVNNPRRLRRRKDP-----------------------------------T------------PYNILVIGARNSGKTSFLNFLRKS-----LALPPHKHPS----------------------------------------------RAPDEVEYDSHN-----PASEGY-------------TSHYL------------------------------------------------------------------ETEI----------------------------DGER-VGLT--LW-----------DSQ-GL-----EK--NVV-------DIQLR-----GVT----GF-L-E---------------------SKFEETLNEEMKVV----------------------RSPGA--RDTH-------------IH----CTFLILDPS------RLDENIAAAERAAQGTPRASDSKVLGVLDENFDLQVLRTVIG---KTTVV-PVISKADTIT------------TAHMA----YLR-KAVWD-SLKKA----------------------------NIDPLE--ILTL-E--------------DQEEYTSSEGE---------DEEDGET-------------------------SEAEDAAGETEGGHT-------------------------------------KEETE--PKAPE------------------SPTQRSEGSQQDVGSQAVPLLPFSI--------------LSPDKYS-----------L--------------QGDG--P--------------------IG----------------------------------------------------------------------------------------------RKFPWG-FADPY-NPEH-CDFLKLKDSVFSE----WR-------SELREASR-------VIWYERWRTSRLNRHDAIASPKPRSFGGRTGPDFARRPSGLKHAQNGCHCHIPVSLARPVSFGVPRCQSNWKLSELTALESRQSSDRSSGASLHARSSRTLDDAFLCLGHRIYNMAGKSFVESMSLQVNDPRSRGRSRSPSGRTRDRSTSRDPRLPSPGPGPDPARKSGYLLAETVDEKARTRSRSRGASPL-RGYRKTSRYDSDSEHEREREREREARDSYTRLRNDRDYYYHSDSG--ESRGATKRSSQRYSQPPQRSSAQLDAYSDEDIYSDSDDDLAYGDIPGSLERGYYGYKGNSAATRPPSEKPLMTGALNAGTSPRHSAEAVSGYSRYAPGHPARTGPPTSETQSAWAPVPDCEKPGFVPPTSAGDSMPGAFPTTTSGLPTTQYVSSDPVQNPYVQWNTQPPTSGAPYAAPVSAASHQRNPSGDPNLYANPPAFKYAQIDPNVRYSAKPATATTYAPPSKASGQTSDGQYAGVRYTTAPQYSTTATSGSQYVEIAPGSRHTRPASLSVSTNNLSVSGPDPNNPPASPLLEAYKGTYQSISPMPSPILIAPRDDDVSDLEPLDHSTDSERRRRRKSKKSKDEEGGLKEPKSDRSKRGSSRIRHGRHESRDSRGGGPDSVALVSPSTDRRKEVSFYDATDDALALRDALSHSRNIDTKTLIQVLPHLTNHEMLDLRKEYKKHVKIHGKGVNLAKHIRVKLGNSAFGKVCYATALGRWESEAFWANCYYQSGSSRRELLIESLFGRSNGEMREIKESFKDSRYLDSLEKCMKAELKADKFRTAVLLALEEGRQSERDPIDAELVHRD---------------VQALHAA---------------LVSRNGGETAMIYI--------------------IVRRSDSHLREVLRAYDKIYQ----------------------------------------------------------------------------------------------------------------------------------------------------------------------------------------------------------------------------------------------------------------------------------------------------------------------------------------------------------------------------------------------------------------RNFARDMIQKSQNLVGE-----------------------------------------------------------------TLAHILNGA------------------------------------------------------------------------INRPMRDALLLHQAL--RESRSGRERSEL--------------------LISRLVRLHWEPRHLENVKVEFRRRYGERLEEAIAEEILPSSGGSEWGEFCIQLARSSKTHAAKR---------------------
>Query_10193_Phycomyces_blakesleeanus_OAD75631
---------------------------------------------------------------------------------------------------------------------------------------------------------------------------------------------------------------------------------------------------------------------------------------------------------------------------------------------------------------------------------------------------------------------------------------------------------------------------------------------------------------------------------------------------------------------------------------------------------------------------------------------------------------------------------QFNVMVVGFAGVGKTAFIKTLLEA-----LKLDSPKER--HT----------------L----------FD--PPV------LQGPLTKTAA--------------------------PYTVSVDL---------------------------------------------------------------D--IDGE-------------------------------K-VALT--LI-----------DTP-GF----QA---SF-----LA-DKQLH-----DIL----GY-I-E---------------------HQFDLTLAEESKV-------------------K--RN-PKA--VDTQ-------------VH----ACLYFLDPT---K-SVLDE--------YD-------------------IRILTRLSR---RVNVI-PVLGKADTLT------------KAQRD----RMK-PAIMQ-SVYN-------------------------------AVNK--I-PI-Y--------------G-------------------------------------------------------MPEEDEEDEDE---------------------------------------------E---------------------KDKTADEDTRILIDYI--HMLPFTM--------------IAYEDDPQTGKPI----AI--------------EGTP-I----------------------G----------------------------------------------------------------------------------------------RDYGWG-TIDCM-SPTF-SDFNDLKSILLDT----HR-------GFLKTATI-------EDYYERYRTE-------------------------------------------------------------------------------------------------------RL----------------------------------------------------------------------------------------------------------------------------------------------------------------------------------------------------------------------------------------------------------------------------------------------------------------------------------------------------------------------------------------------------------------------------------------------------------------------------------------------------------------------------------------------------------------------------------------------------------------------------------------------------------------------------------------------------------------------------------------------------------------------------------------------------------------------------------------------------------------------------------------------------------------------------------------------------------------------------------------------------------------------------------------------------------------------------------------------------------------------------------------------------------------------------------------------------------------------------------------------------------------------------------------------------------------------------------------------------------------------------------------------------------------------------------------------------------------------------------------------------------------------------------------------
>Query_10194_Phycomyces_blakesleeanus_OAD76978
---------------------------------------------------------------------------------------------------------------------------------------------------------------------------------------------------------------------------------------------------------------------------------------------------------------------------------------------------------------------------------------------------------------------------------------------------------------------------------------------------------------------------------------------------------------------------------------------------------------------------------------------------------------------------------QFNVMVVGFAGVGKTAFLRTFLEA-----LQHLHGASP--ET----------------D----------DE--ITA------LQ----PTKL--------------------------PSTVSVNI---------------------------------------------------------------D--SGGE-------------------------------R-LTLR--LI-----------DTP-GL----ST---GY-----QM-DKELQ-----DIL----GY-I-E---------------------HQFDLTLTEESKV-------------------K--RN-PKA--VDSQ-------------IH----ACLYFIDPS---K-TKLDE--------HD-------------------VRIITRLSN---RVNVI-PVIGKADTLT------------AAQRR----RLK-PAILQ-SIYN-------------------------------EATK--I-PL-Y--------------G-------------------------------------------------------IPEDEEEDEED---------------------------------------------E---------------------EDED-DKETQCVLDYL--HQIPFGV--------------IAYEEDPETGKPL----ET--------------QNSA-IK--------------------IG----------------------------------------------------------------------------------------------RDYGWG-VIDCL-SDKD-SDLYSLMEVLLHT----HR-------DILKSETI-------ERYYEQYRTE-------------------------------------------------------------------------------------------------------KL----------------------------------------------------------------------------------------------------------------------------------------------------------------------------------------------------------------------------------------------------------------------------------------------------------------------------------------------------------------------------------------------------------------------------------------------------------------------------------------------------------------------------------------------------------------------------------------------------------------------------------------------------------------------------------------------------------------------------------------------------------------------------------------------------------------------------------------------------------------------------------------------------------------------------------------------------------------------------------------------------------------------------------------------------------------------------------------------------------------------------------------------------------------------------------------------------------------------------------------------------------------------------------------------------------------------------------------------------------------------------------------------------------------------------------------------------------------------------------------------------------------------------------------------
>Query_10195_Phycomyces_blakesleeanus_OAD70198
--------------------------------------------------------------------------------------------------------------------------------------------------------------------------------------------------------------------------------------------------------------------------------------------------------------------------------------------------------------------------------------------------------------------------------------------------------------------------------------------------------------------------------------------------------------------------------------------------------------------------------M-----------------------------------S------------YLNVILVGPTSSGKTAFMRTLCER-----MKHNIIQGT--FR----------------E----------SK--PMV------LKEPIRPTEE--------------------------LYSVSMHI---------------------------------------------------------------E--EHGQ-------------------------------R-TALT--LV-----------DTP-GF----TT---GF-----SV-DHQLR-----YIA----KY-I-D---------------------HQFELTLAEETKI-------------------R--RD-SKA--LDTH-------------IH----ACIYFIDTK---V-SGLSD--------VD-------------------RYVIKLLGS---RVNVL-PVIGKADTLT------------QVQRE----NIK-SGFRK-EVFD-------------------------------VLHA----PV-Y--------------G-------------------------------------------------------YIEVDDEDEDI---------------------------------------------E---------------------EDGDEDNSAN-------------------------------------SEKMV----FR--------------EKAQ-SV--------------------LG----------------------------------------------------------------------------------------------RRYPWA-VVECG-NPDH-CDFEKLKMFLLGS----HR-------DMLRVDTF-------ERFYEKYRSA-------------------------------------------------------------------------------------------------------QLLNRRADQILNLKTRT-PHVST-------------------------------------------------------------------------------------------------------------------------------------------------------------------------------------------------------------------------------------------------------------------------------------------------------------------------------------------------------------------------------------------------------------------------------------------------------------------------------------------------------------------------------------------------------------------------------------------------------------------------------------------------------------------------------------------------------------------------------------------------------------------------------------------------------------------------------------------------------------------------------------------------------------------------------------------------------------------------------------------------------------------------------------------------------------------------------------------------------------------------------------------------------------------------------------------------------------------------------------------------------------------------------------------------------------------------------------------------------------------------------------------------------------------------------------------------------------------------------------------------------------------------
>Query_10196_Rhizophagus_irregularis_73694
----------------------------------------------------------------------------------------------------------------------------------------------------------------------------------------------------------------------------------------------------------------------------------------------MS-------SRSRRRK-------------------------------------------------------------------------------------------------------------------------------------------------------------------------------------------------------------------------------------------------------------------------------------------------------------H--A-I-----------------------------------S------------QLNIMVVGFRSLGKTSFIRMLFDT-----LSIRRNSKE--EPVLPASLF---------Q----------SA--ESV------RDAEEARTKE--------------------------LYSFTLDI---------------------------------------------------------------D--EEGE-------------------------------K-ISLT--LV-----------DTP-GF----VR---DN--------ELRLD-----VQVTEALRY-I-E---------------------AQFDHTLAEETKV-------------------K--RN-PKA--VDSQ-------------IH----ACLYFIDNA---N-NGLTE--------KD-------------------IRILKRLTV---RVNVI-PIIAKADLLT------------NTQLA----NLK-EAIKK-DLKT---------------------------------HE--I-PV-F--------------A-------------------------------------------------------FPVDEEGDDEM---------------------------------------------E---------------------PELAEEIANA-----Q--SQVPFSI--------------IAPEDAA----IT----DP--------------NTGD-RI--------------------RG----------------------------------------------------------------------------------------------RQYAWG-IIDCL-NPKH-CDFVVLRNVLLSS----QR-------KLFKDITT-------EVFYEQYRTE-------------------------------------------------------------------------------------------------------RLMARK----------------------------------------------------ASKMITKEQKKKL-----------MEDLSEI-------------------------------------------------------------------------------------------------------------------------------------------------------------------------------------------------------------------------------------------------------------------------------------------------------------------------------------------------------------------------------------------------------------------------------------------------------------------------------------------------------------------------------------------------------------------------------------------------------------------------------------------------------------------------------------------------------------------------------------------------------------------------------------------------------------------------------------------------------------------------------------------------------------------------------------------------------------------------------------------------------------------------------------------------------------------------------------------------------------------------------------------------------------------------------------------------------------------------------------------------------------------------------------------------------------------------------------------------------------------------------------------------------------------------------------------------------
>Query_10197_Basidiobolus_meristosporus_225718
----------------------------------------------------------------------------------------------------------------------------------------------------------------------------------------------------------------------------------------------------------------------------------------------MS-------TLSFRRR-------------------------------------------------------------------------------------------------------------------------------------------------------------------------------------------------------------------------------------------------------------------------------------------------------------N--V-A-----------------------------------T------------PFNLLVAGFSGLGKSTFLQTFYHS-----LNLTRDSR---------SLE---------M----------DL--VPI-----------TKTIG--------------------------LTTKRVLA---------------------------------------------------------------Q--EDGV-------------------------------K-FAIT--LI-----------DTP-GF----ID---DS-----TL-EEQSN-----FLL----RY-I-E---------------------GQLELKLAEESKL-------------------K--RN-PKP--KEEQ-------------VH----ACLYFLSPS---D-TGISD--------TD-------------------ASLMKKLGK---RVNII-PVIGKADTLT------------VSGLK----RAK-EAIMR-DVDQ---------------------------------QN--I-PI-F--------------N-------------------------------------------------------FP-DLEDDDA---------------------------------------------------------------------ELIKENADL-----R--GMLPFSL--------------IASDEFP-----E----KT--------------DKGP-VF--------------------LG----------------------------------------------------------------------------------------------RKYPWG-VVDCL-NPEH-CDFAPLKNLLINS----HL-------SSLKEVTY-------TILYEQYRTN-------------------------------------------------------------------------------------------------------NL----------------------------------------------------------------------------------------------------------------------------------------------------------------------------------------------------------------------------------------------------------------------------------------------------------------------------------------------------------------------------------------------------------------------------------------------------------------------------------------------------------------------------------------------------------------------------------------------------------------------------------------------------------------------------------------------------------------------------------------------------------------------------------------------------------------------------------------------------------------------------------------------------------------------------------------------------------------------------------------------------------------------------------------------------------------------------------------------------------------------------------------------------------------------------------------------------------------------------------------------------------------------------------------------------------------------------------------------------------------------------------------------------------------------------------------------------------------------------------------------------------------------------------------------
>Query_10198_Basidiobolus_meristosporus_205476
-----------------------------------------------------------------------------------------------------------------------------------------------------------------------------------------------------------------------------------------------------MARSSSSRRKTP---------------------------------------------------------------------------------------------------------------------------------------------------------------------------------------------------------------------------------------------------------------------------------------------------------------------------------------------------------------P-----------------------------------T------------LFNVMVVGASGSGKSSFVNTF-LD-----SLQPHVDHE---------------------------AQTPFH-------RY-------PSTQE--------------------------IVSRKVTT---------------------------------------------------------------V--SQGT-------------------------------S-LVLN--FI-----------DTP-GF----EE---HQ-----AL-EEGRE-----GPVL---EY-V-K---------------------RLLLLRF------------------QEE----TRLSRSTRP--KEEQ-------------VH----ACLFFVQPG---L-VRLSE--------AE-------------------LAFAKKLSK---YVNVI-PVIGKADRYT------------VSELR----EMK-AVIQR-DFRD---------------------------------HS--I-PT-Y--------------D-------------------------------------------------------FPDDEDQD----------------------------------------------------------------------EDDESH---QQNQRLR--RVLPFSV--------------VSSEPSQ----PR----KQ--------------DGTK--V--------------------LG----------------------------------------------------------------------------------------------REYSWG-IVECF-NPSH-SDMSSLRQALLET----HL-------YSLKEKTY-------LQLYEDYRTE-------------------------------------------------------------------------------------------------------KL----------------------------------------------------------------------------------------------------------------------------------------------------------------------------------------------------------------------------------------------------------------------------------------------------------------------------------------------------------------------------------------------------------------------------------------------------------------------------------------------------------------------------------------------------------------------------------------------------------------------------------------------------------------------------------------------------------------------------------------------------------------------------------------------------------------------------------------------------------------------------------------------------------------------------------------------------------------------------------------------------------------------------------------------------------------------------------------------------------------------------------------------------------------------------------------------------------------------------------------------------------------------------------------------------------------------------------------------------------------------------------------------------------------------------------------------------------------------------------------------------------------------------------------------
>Query_10199_Caenorhabditis_elegans_NP_493388_1
MSSRT----ANSSSRND-ESLRTGQH-----------------------------------------------------------KENP---------------------------------------------------------------------------------------------------------------------------------------------------------------------------------------------NYWGFANFPN-------QVFRRAV-------------------------------------------------------------------------------------------------------------------------------------------------------------------------------------------------------------------------------------------------------------------------------------------------------------K--N-G-----------------------------------F------------DFTLMVVGRSGLGKSTFINTLFLA-----EINNLNEKE--S---------------------------APT-------------HPHPSTVR--------------------------VEEKLVKL---------------------------------------------------------------V--ENSV-------------------------------S-LNLT--LV-----------DTP-GF----GD---AV-----NN-SKCWE-----PIV----NY-V-E---------------------SKFFEQFCEETRI-------------------D--RG-EKI--VDKC-------------VH----LCLYFIEPS---G-HGLKP--------ID-------------------IELMKHLHG---RVNIV-PVISKADCLT------------RDELL----RFK-KQIVK-DAET---------------------------------AE--I-KL-Y--------------K-------------------------------------------------------FP---ELE-----------------------------------------------DP---------------------YTD-----KVAIEKLR--KALPFAI--------------IGSNMLK----------EK--------------DGKK--I--------------------RY----------------------------------------------------------------------------------------------REYPWG-TVEVE-NMQH-NDFLTLRDMIIRT----NL-------IDMIDVTR-------NVHYENFRFR-------------------------------------------------------------------------------------------------------QMEGLP-------------KNEKNRD-----PFTHLEEERRQKEQD-------LDEKRNTLEKVFTEKTSA-----------RKKRSDERMSALE-ELEQQNKQKIDAK----------------------------RAEIIRLRHEISEL----------------------------------------------------------------------------------------------------------------------------------------------------------------------------------------------------------------------------------------------------------------------------------------------------------------------------------------------------------------------------------------------------------------------------------------------------------------------------------------------------------------------------------------------------KNGNLTS----SQTS---------------LAMYN-------------------ENNHSQNSTLNS--------------------TTKSSPPPTSATSSSSGTMKK----------------------------------------------------------------------------------------------------------------------------------------------------------------------------------------------------------------------------------------------------------------------------------------------------------------------------------------------------------------------------------------------------------------RMGGLGLFNRN-----------------------------------------------------------------------------------------------------------------------------------------------------------------------------------------------------------------------------------------------------------------------------------------------
>Query_10200_Caenorhabditis_elegans_NP_001041198_2___
---------------------------------------------------------------------------------------------------------------------------------------------------------------------------------------------------------MSDIEHKLQHLPPHQPPPPVPHHHQNQPTHNNTTTISSATSSINTTTTSKKPTIAAPTAPSPIKSLSDHTGRVMQLNGHVGFDSLPH-------QLVKKAV-------------------------------------------------------------------------------------------------------------------------------------------------------------------------------------------------------------------------------------------------------------------------------------------------------------E--A-G-----------------------------------F------------QFNLMCVGETGTGKTTLIESLFNM-----KLDFEPCN------------------------------------------------HELKTVE--------------------------LRTCTKDV---------------------------------------------------------------A--EGGI-------------------------------R-VKLR--LV-----------ETA-GF----GD---QL-----DK-DKSAK-----VIV----DY-L-E---------------------SQFETYLQEELKP-------------------R--RMLQYF--NDSR-------------IH----ACLYFISPT---G-HGLKA--------LD-------------------LVTLRELAK---RVNVI-PVIAKSDTTC------------KDELL----RFK-AKILS-ELKS---------------------------------QK--I-DI-Y--------------T-------------------------------------------------------FPTDDETVSTT---------------------------------------------N---------------------KEM------N-----K--SV-PFAV--------------VGSIDFV----------KK--------------ENGQ-MV--------------------RA----------------------------------------------------------------------------------------------RQYPWG-IVEVE-NESH-CDFVKLREALLRT----NV-------DEMRQRTH-------ESLYENYRRD-------------------------------------------------------------------------------------------------------RLRQMKI--------------GDGETGPKIIEKLAQRRLQKHREHQ-------DEFSRRELTLREEFQKKL-----------DVTEGDMR-KVEE-GLAAREREVHENY----------------------------NREASKLDMEIRQL----------------------------------------------------------------------------------------------------------------------------------------------------------------------------------------------------------------------------------------------------------------------------------------------------------------------------------------------------------------------------------------------------------------------------------------------------------------------------------------------------------------------------------------------------TEERM--------------------------KLMTKV---------------SKKLRK---------------------------------------------------------------------------------------------------------------------------------------------------------------------------------------------------------------------------------------------------------------------------------------------------------------------------------------------------------------------------------------------------------------------------------------------------------------------------------------------------------------------------------------------------------------------------------------------------------------------------------------------------------------------------------------------------------------------------------------------------------------------------
>N1
---------------------------------------------------------------------------------------------------------------------------------------------------------------------------------------------------------------------------------------------------------------------------------------------------------------------------------------------------------------------------------------------------------------------------------------------------------------------------------------------------------------------------------------------------------------------------------MSSDKEFALLPNSPIESPENKLSLRGLHRISSASTIKSV-YIESHSNS---PCSSVGQKNELQLI--KEAQMKRLNKP--------------V---NLNILFLGDSNIGKTSLINAMLLKY------FGI--M------------------------------NSKL-E-------------------KPNNL-----RPTR-----------TVIESNGSI---------------------------------------------------------------S--SNE-------------------------------LE-LRVT--LI-----------DTP-GY----GF---FT-----TK-EKWLE-----TMV----EL-II----------------------GKALDYKKIKKQV-------------------PKNIL------EDNR-------------VH----VALFFIEGP---R---CKE--------TD-------------------LDLMYNLQK---YISII-PILAKADSYS------------KNELV----QVK-VTIIS-QCAEAG-----------------------------------I-SF--------------------------------------------------------------------------------------------------------------------------------------------------YDISSAMGNKVIELSSSPLG-PV-PPFAI--------------ISGGDAIE---------KN----------GKINFV-------------------------------------------------------------------------------------------------------------------------RKYTWG-QCDIH-DKNC-SDFRILCRLLFGH----LV-------IPIIDTAK--------FLNKKNLKSL-KNNEKKIK--------------------------------------------------------------------SHNEFNKNAN------------RFRRISNFAARFILNML----------------------------------------------------------------------------------------------------------------------------------------------------------------------------------------------------------------------------------------------------------------------------------------------------------------------------------------------------------------------------------------------------------------------------------------------------------------------------------------------------------------------------------------------------------------------------------------------------------------------------------------------------------------------------------------------------------------------------------------------------------------------------------------------------------------------------------------------------------------------------------------------------------------------------------------------------------------------------------------------------------------------------------------------------------------------------------------------------------------------------------------------------------------------------------------------------------------------------------------------------------------------------------------------------------------------------------------------------------------------------------------------------------------------------------------------------------------------------------------------------------------------------------
>N2
---------------------------------------------------------------------------------------------------------------------------------------------------------------------------------------------------------------------------------------------------------------------------------------------------------------------------------------------------------------------------------------------------------------------------------------------------------------------------------------------------------------------------------------------------------------------------------MSSDNEFALLPNSPIESQDNQLNLRVLHRISSASTIKSV-YIESHSNS---PASSVGQKNELQLI--KEAQIQRLNKP--------------V---NLNILFLGDSNIGKTSLINAMLLKH------FGI--V------------------------------NSKL-E-------------------KPNNL-----RPTR-----------TVIESNGSI---------------------------------------------------------------S--NNE-------------------------------LE-LRVT--LI-----------DTP-GY----GF---FT-----TK-EKWLE-----TMV----EL-II----------------------GKALDYKKFKKLV-------------------PKNLL------EDNR-------------VH----AALFLIEGP---R---CKE--------TD-------------------LDLMYNLQK---YISII-PILAKADSYS------------ANELI----QVK-LSIIS-QCAEAG-----------------------------------I-SF--------------------------------------------------------------------------------------------------------------------------------------------------YDIASAMGNKVIELSSSPLG-PV-PPFAI--------------ISGGNAIE---------KN----------GKICFV-------------------------------------------------------------------------------------------------------------------------RKYTWG-QCDIH-DKSC-SDFRILCRLLFGH----LV-------IPIIDTAK--------FLNKKTLKSL-KNKEKKIK--------------------------------------------------------------------SNNEFNKKAN------------RFRRISNFAARFILNML----------------------------------------------------------------------------------------------------------------------------------------------------------------------------------------------------------------------------------------------------------------------------------------------------------------------------------------------------------------------------------------------------------------------------------------------------------------------------------------------------------------------------------------------------------------------------------------------------------------------------------------------------------------------------------------------------------------------------------------------------------------------------------------------------------------------------------------------------------------------------------------------------------------------------------------------------------------------------------------------------------------------------------------------------------------------------------------------------------------------------------------------------------------------------------------------------------------------------------------------------------------------------------------------------------------------------------------------------------------------------------------------------------------------------------------------------------------------------------------------------------------------------------
>N3
---------------------------------------------------------------------------------------------------------------------------------------------------------------------------------------------------------------------------------------------------------------------------------------------------------------------------------------------------------------------------------------------------------------------------------------------------------------------------------------------------------------------------------------------------------------------------------MSFDSKFSYFPNHPISSHNILPKQHLTHRTFSATTLKFP-LIKSQPST---PTSSLKKKQQLNLI--NEALIQRLNKP--------------I---NYNLLFLGDSNIGKTSLINSILAQH------FGI--I------------------------------NIKA-D-------------------KPIST-----NPTR-----------TFIEYTESI---------------------------------------------------------------Y--HND-------------------------------LE-LKVK--LI-----------DTP-GY----GF---FT-----TK-EKWLE-----SIV----QL-II----------------------SKALDYKKNKHLV-------------------PKNQL------EDPR-------------IH----AAFFMVEGP---R---CKE--------ND-------------------LFLMHHLQK---YISII-PIIAKADSYS------------SNELI----QVK-GNFIC-QCAEAG-----------------------------------I-KF--------------------------------------------------------------------------------------------------------------------------------------------------YDIAGGMGDDIKVLSSGDLG-PV-PPFAV--------------ISAGNAIE---------VD----------GKIVYV-------------------------------------------------------------------------------------------------------------------------RNYTWG-HCDIY-DKSC-SDFKMFCQILFGK----LV-------VPIVDTAK--------GLNKSVAKNI-KNREKKAK--------------------------------------------------------------------IQENLNKQAE------------KIRKLSKFVAHLVLNLI----------------------------------------------------------------------------------------------------------------------------------------------------------------------------------------------------------------------------------------------------------------------------------------------------------------------------------------------------------------------------------------------------------------------------------------------------------------------------------------------------------------------------------------------------------------------------------------------------------------------------------------------------------------------------------------------------------------------------------------------------------------------------------------------------------------------------------------------------------------------------------------------------------------------------------------------------------------------------------------------------------------------------------------------------------------------------------------------------------------------------------------------------------------------------------------------------------------------------------------------------------------------------------------------------------------------------------------------------------------------------------------------------------------------------------------------------------------------------------------------------------------------------------
>N4
--------------------------------MKNNKVPFPTNATNNPNSSMSSFSSNQNKKNNEQNLDQQGEQISNRAATASSEAENGNSNNSD-LLYDSEQNGQLKQTNADQRKSDMPEFSKIHAQYENEEEQEEQKKGGNILEVSSPQKSSPETEQKQSNTMFPEQELKKEEQTSQKRSALQGSSNAKAGKDMNRMGESLVSEYVYGSSNTAQSPTQTQSSNLHKNNESQHNSSTEETAKTQSSQNSNNKQNLPFIQTNANKNQNSNRIQSQESNNYQGSSHLPSEQQALN-QLKEKELDDAAKAALSSNKVSAEYLHAEALKVLSREAAAPLGPEADGSILQDRQKSVAAAEAAAQVLTDSRSAKTALLSQGLAPGLAKPDAEAAAEAASAPLPAAPQALLSSTLAAAALGPTPESMVASKSASPASASNPAAQVDAEADPNTAG---------------------------PAAAGHELASPASTTAATHQSSSNQAPPSASTSRASGSETSSPEPSSSSLSASPASAELLAADPTNEELLAPY-ESAQPGPPLNSMSSGNDLSQLPNSPYESPDMKASLRGTHRPSTRSTTVSA-QLKSQKNS-----------------------------------I------------YLNIMVVGESGLGKTTFIDAFLNKYEKS-KKFQKQQQETETKGTASSQSSTEPTGAARPIASRAASPSSKR-EPTLASQAAAALAQPPKTTQ--------------------------IVETTGEI---------------------------------------------------------------K--ENNI-------------------------------K-LNLN--LI-----------DTP-GY----GD---NT-----NL-EEWFQ-----PII----DY-I-T---------------------SKFENYKQIQKKVL------EKQLDSQE----KKQLQAKQE--KDQR-------------VH----CCLYFLSGP---R-HRIKE--------TD-------------------LEFMKKLQK---YVNII-PILAKGDSYT------------KDELI----QIK-QQIIN-DAQD---------------------------------NK--I-NF-F--------------DCSECEETAAD---------EAAAALN-------------------------VEQEFPVQNSEETLK-------------------------------------SESASAADDDSLLALLDLDKQGSLELFDFSSETLNKVGQLQNSPFG--QCPPFAI--------------ISSTEAIQAKNPT-AAYEV--------------NGNK-VI--------------------YG----------------------------------------------------------------------------------------------RKYPWG-ICDIE-DPEH-SDFALLYKLLIGH----FV-------VDLIELTK-------DYLYKNYRKQR-KKQKK---------------------------------------------------------------------------------------------RLQKVSKMGQKLALNAMAASVAKAGTSIFTKYQQASSQVQLAPKKASAALAALKLAAQAQAQAAELAQKQLQKLLAKRAQEVARGKAKAASLEASELEAQASAKARELQEQLLAAAAERTEAAAAESALQKSEAAALESQRRQARELEERQTEL----------------------------------------------------------------------------------------------------------------------------------------------------------------------------------------------------------------------------------------------------------------------------------------------------------------------------------------------------------------------------------------------------------------------------------------------------------------------------------------------------------------------------------------------------QKELQAASAELEQQL---------------LAEKQRA---------------QAELQKLEATLAKQ--------------------QSNKAQREASNAGASSSQSHS----------------------------------------------------------------------------------------------------------------------------------------------------------------------------------------------------------------------------------------------------------------------------------------------------------------------------------------------------------------------------------------------------------------ATAKAKAKKKSSRNVAE-----------------------------------------------------------------KLGAALEAA------------------------------------------------------------------------TTRPGRAAEQGAARAARRRQRAGTQRKGA--------------------GAGGKVRLNGEAGHVETPAGGFARRGGERATRPEEEEPLPSNGGEEALEWGLKKARSSKPEEAKKLWK------------------
>N5
--------------------------------MKNNKVPFPTNATNNPNQSMSSFGSNQNKRNNPQNLDQQGEQISNRAATASSEAENGNSNNSD-LFYDLEQNGQLKQTNADQRKSDMPQFSKIHAQYLNEEEQEEQKKVGNILEVSSPQKSSPETEQKQENTMFPEQELKKEEQTSQKRSALQGSFNMFHGKDMNRLGESLVSEYVYGSSNTMKSPTQTQSSNFHKNNESQHNSSIEETVKTQSSQNENNKQNLPFIQTNANKNQNSNKIQNQESNNYQGSSHLASEQQAHN-QLKEQEL-------------------------------------------------------------------------------------------------------------------------------------------------------------------------------------------------------------------------------------------------------------------------------------------------------------KSQKNS-----------------------------------I------------YLNIMVVGESGLGKSTFIDAFLNKYEKS-KKFQKQQQDTETKGLASSQSSTEPTGAAKPIASRAASPSSKR-EPTLASQGAAALAQPPKTTQ--------------------------IVETTGQR---------------------------------------------------------------K--ENNI-------------------------------K-LNLN--LI-----------DTP-GY----GE---NT-----NL-EEWFQ-----KII----NY-I-T---------------------SKFENYKQIQKKVL------EKQFDSQE----KKQLQQKQD--KDQR-------------VH----CCLYFLSGP---R-IRIKE--------TD-------------------LQYMKKLQK---YVNII-PILAKGDSYT------------KEEVI----QIK-QQLIN-DAQD---------------------------------NK--I-HF-F--------------DCLECEETAAD---------EAAAALN-------------------------VEQEYPVQNSEETLK--------------------------------------------DD---------------------PEKLNK---LQNSPFG--QCPPFLI--------------ISSVQQIQAKNKT-AAYEV--------------NENK-VI--------------------YG----------------------------------------------------------------------------------------------RKYPWG-ICDIQ-NPEH-SDFMLLYKLLIGY----FT-------VDLIKLTE-------DYLYKNYRKKK-KKQKK---------------------------------------------------------------------------------------------QLQKKQKMKQKLTLNAMIASVAKAGGSIFTKYQQAKSQYQLFPKKASAALAALKLAAQAQAQAAELAQKQLQKLLAKRAQEVARGKAKAASLEASELEAQASAKARELQEQLLAAAAERTEAAAAESALQKSEAAALESQRRQARELEERQTEL----------------------------------------------------------------------------------------------------------------------------------------------------------------------------------------------------------------------------------------------------------------------------------------------------------------------------------------------------------------------------------------------------------------------------------------------------------------------------------------------------------------------------------------------------QKELQAASAELEQQL---------------LAEKQRA---------------QAELEKLEAALAKQ--------------------QSNKAQKEASNAGASSSQSHS----------------------------------------------------------------------------------------------------------------------------------------------------------------------------------------------------------------------------------------------------------------------------------------------------------------------------------------------------------------------------------------------------------------ATAKAKAKKKSSRALAE-----------------------------------------------------------------KLGAALEAA------------------------------------------------------------------------STRPGRAAEQGAARAARRRQRAGTQRKGA--------------------GAGGKVRLNAEAGHVETPAGGFARRGGERATRPEEEEPLPSNGGEEALEWGLKKARSSKPEEAKKLWL------------------
>N6
--------------------------------MKNNKVPFPTNATNNPNSSMSSFGSNQNKRNNPQNLDQQGEQISNRAATASSEAENGNSNNSD-LLYDLEQNGQLKQTNADQRKSDMPEFSKLHAQYLNEEEQEEQKKIGNILEVSSPQKSSPETEQKQENTMFPEQELKKEEQTSQKRSALQGSFNLFHGKDMNRLGETLVSEYVYGSSNTEKSSTQTQSSNLHKNNESQHNSSTEETAKTQSSQSSSNKQNLPFIQSNVEKSQNSSKIQNQEANNYQGSSHLASEQQAKN-QLKEQVL-------------------------------------------------------------------------------------------------------------------------------------------------------------------------------------------------------------------------------------------------------------------------------------------------------------KSQKSQ-----------------------------------I------------YLNIMVVGESGLGKSTFIDAFLKK-----KKFSKQKLQTETKGLASSQSSTEPTGAAKPIASRAASPSSRR-EPTLAYQGAAALAQPPKTTQ--------------------------IQETTGQI---------------------------------------------------------------K--ENNL-------------------------------N-LNLK--FI-----------DTP-GY----GE---NT-----NL-EEWFQ-----NIL----NY-I-K---------------------SKFKNYKQIQKQVF------EKQYKSQE----KHQLLSKQD--LDQR-------------VH----CCLYFLSGP---R-IRIKE--------TD-------------------LQYMKKLQK---LVNII-PILAKGDSYT------------KNEVI----QIK-QQLIN-DASD---------------------------------YK--I-NF-F--------------NCLEVEETAAD---------EAAAALN-------------------------VEQEYKVQNSEETLK--------------------------------------------DD---------------------QESLNK---LQNSPFG--QCPPFLI--------------ISSVQQIQAKNKT-AAYEV--------------NENK-VI--------------------YG----------------------------------------------------------------------------------------------RKYPWG-ICDIE-NPQH-SDFMLLYKLLIGY----FT-------LDLIKLTE-------DYLYKNYRKKK-KKQKK---------------------------------------------------------------------------------------------QKQKKQKLKQKLTLNAMIASLVKYCGSIFTKTQLAKSQYQQFQKKQSAALAALKLAAQAQAQAAELAKKQLQKLLAKRAQELARGKAKAASLEASELEAQASAKARELQEQLLAAAAERTEAAAAESALQKSEAAALESQRRQARELEERQTEL----------------------------------------------------------------------------------------------------------------------------------------------------------------------------------------------------------------------------------------------------------------------------------------------------------------------------------------------------------------------------------------------------------------------------------------------------------------------------------------------------------------------------------------------------QKELQAASAELEQQL---------------LAEKQRA---------------QAELEKLEAALAKQ--------------------QSNKAEKEASNAGALSSKSHS----------------------------------------------------------------------------------------------------------------------------------------------------------------------------------------------------------------------------------------------------------------------------------------------------------------------------------------------------------------------------------------------------------------ATAKAKAKKKSSRALAE-----------------------------------------------------------------KLGAALEAA------------------------------------------------------------------------STRPGRAAEQGAARAARRRQRAGTQRRGA--------------------GAGGKVRLNAEAGHVETPAGGFARRGGERATEPEEEEPLPSNGGEEALEWGLKKARSSKPEEAKKLWL------------------
>N7
---------------------------------------------------------------------------------------------------------------------------------------------------------------------------------------------------MQNFKRTKLSTYVYNSSSTEDSSTINGPTNLHKNSEHQHNEQAEETSENQSSKSSSTKQPLPIIQSNVEKSVNSSKIQESEADSYPGSSTLAQTQQKKN-QLQKPVL-------------------------------------------------------------------------------------------------------------------------------------------------------------------------------------------------------------------------------------------------------------------------------------------------------------KIQKSQ-----------------------------------I------------YLNIMVVGQSGLGKSTFIDALLKK-----KLFTKQKIRTETKGLASSQSSTEPTGAAKPIASRAASPSARR-EPTLAYQGAAALKNPDKTTQ--------------------------IQETTGQI---------------------------------------------------------------K--ENNL-------------------------------T-LNLK--FI-----------DTP-GF----RH---QT-----NL-RSWFK-----NLL----NY-I-H---------------------SQFKTYKQRQKQVF------EKQYESQE----KFQQLSKQD--LDER-------------VH----VCLYFLSGP---R-IRIQE--------TD-------------------LQYLKKLSK---LVNVI-PILAKGDSYT------------KNEVI----QLK-QQFNN-LISD---------------------------------YK--I-DL-F--------------NCLKIEETAAD---------EAAAALN-------------------------VEEECQCNNNEETLK--------------------------------------------DD---------------------QESLNK---LQNSQFG--QCPPFLI--------------ISSVEQFQAKNKT-AAYQV--------------NNNK--I--------------------YG----------------------------------------------------------------------------------------------RKYPWG-ICDIW-NPQH-SDFMLLYKLLIGY----YC-------FELIKLTE-------YYLYNNYKKKK-KKQKK---------------------------------------------------------------------------------------------QKQKKQKLKQKLSNQNWLAYLIRYFFNLFTKTQLALSQYQQFQKKQSAALAALKLAAQAQAQAAELAKKQLQKLLAKRAQELARGKAKAASLEASELEAQASAKARELQEQLLAAAAERTEAAAAESALQKSEAAALESQRRQARELEERQTEL----------------------------------------------------------------------------------------------------------------------------------------------------------------------------------------------------------------------------------------------------------------------------------------------------------------------------------------------------------------------------------------------------------------------------------------------------------------------------------------------------------------------------------------------------QKELQAAAAELEQQL---------------LAEKEKA---------------QAKLEKLEAALAKQ--------------------QSNLAEKEASNAGALSSKAHS----------------------------------------------------------------------------------------------------------------------------------------------------------------------------------------------------------------------------------------------------------------------------------------------------------------------------------------------------------------------------------------------------------------ATAKAKAKKKSSRALAE-----------------------------------------------------------------KLGAALEAA------------------------------------------------------------------------STRPGRAAEQGAAAAARRRQRAGTQRRGA--------------------GAGGKVRLNAEAGHVETPAGGFARRGGERATEAEEEEPLPSSGGEEALEWGLKKARSSKPEEAKKLWL------------------
>N8
---------------------------------------------------------------------------------------------------------------------------------------------------------------------------------------------------MQNFKRTKLET-SYNSQRTEDFSIINGPTGTIKQSDHKFDEQASETSEYQSSKSTSLKQPLPIIQQNIEKSVYESQIYESIADSYPGSEIQALIQQKKQ-QDQKPIL-------------------------------------------------------------------------------------------------------------------------------------------------------------------------------------------------------------------------------------------------------------------------------------------------------------VITQIQ-----------------------------------I------------YLNIMVVGQSGLGKSTFIDVLLKK-----KLGTGQIIR-------------------------------------------------DSTLQ--------------------------IQEIQGQI---------------------------------------------------------------T--NNDL-------------------------------S-LNIK--FI-----------DTP-GF----RH---QY-----GL-RSWLK------LLS---TY-I-H---------------------NQFNTYKQRQTQ----------QYESKE----KFQQLSQQD--LDER-------------VH----VCLYFFSGP---R-I--QA--------ED-------------------LQALKKISG---LVNVI-PILAKGDSYT------------KNEII----QLK-QQFND-LISE---------------------------------YH--I-DL-F--------------K-------------------------------------------------------CQCNNSYQ----------------------------------------------------------------------EKS----------QFG--PTPPYVI--------------ISSIEQF----------QV--------------GNHL--I--------------------YG----------------------------------------------------------------------------------------------RKFPWG-ICDIF-NPQH-SDLSILYKLLIGH----YC-------FELIRLTE-------Y-LYNNYEQK-------------------------------------------------------------------------------------------------------EKEKLKLKLSNQNWLAYLLRYFFNL-----------------------------------------------------------------------------------------------------------------------------------------------------------------------------------------------------------------------------------------------------------------------------------------------------------------------------------------------------------------------------------------------------------------------------------------------------------------------------------------------------------------------------------------------------------------------------------------------------------------------------------------------------------------------------------------------------------------------------------------------------------------------------------------------------------------------------------------------------------------------------------------------------------------------------------------------------------------------------------------------------------------------------------------------------------------------------------------------------------------------------------------------------------------------------------------------------------------------------------------------------------------------------------------------------------------------------------------------------------------------------------------------------------------------------------------------------------------------------------------------------------------------
>N9
------------------------------------------------------------------------------------------------------------------------------------------------------------------------------------------------------------MIDLFSSPSPIPQNSITKDENLQCNWMQQRFLFTQSHCKKIDFDNSHTTKSIFPISSQEEIRIPSAKIESKELSDPSLLSTYAQSHIDKN-QLSLACG-------------------------------------------------------------------------------------------------------------------------------------------------------------------------------------------------------------------------------------------------------------------------------------------------------------S-QKSQ-----------------------------------V------------TLNLLIAGQSGTGKSTFVDALLNK-----VIILKNNIQ-------------------KPI--------ARQ------YQG-----NSSQTNQ--------------------------VQESMGVI---------------------------------------------------------------E--YDNQ-------------------------------I-VYLN--IF-----------DTK-GF---------QK-----NNQKEWFK-----DLR----HF-I-D---------------------QKFKTQIRRNKYAY--------LNKTLY----S--QMSKLV--NDER-------------IH----LCLYFLSGP---A-YFNED--------IQ---------------------YLQKLSN---LVNVI-PILARGDQYT------------KSEVL----ELK-LRYNK-TFKE---------------------------------FK--I-DL-Y--------------DCLKI--------------------------------------------------------NDESFK-------------------------------------------------------------------QQLKQG-------EFG--QCSPFMI--------------IASTYEY---------YNE--------------QGKK--I--------------------QG----------------------------------------------------------------------------------------------RQYPWG-QCDLW-NPQH-SDFLLLYKSLIGY----YI-------YDLIKLTD-------FYQHSFIKRKQ-ETQKK---------------------------------------------------------------------------------------------NKSRMGFLNQILVHINQILYLID----------------------------------------------------------------------------------------------------------------------------------------------------------------------------------------------------------------------------------------------------------------------------------------------------------------------------------------------------------------------------------------------------------------------------------------------------------------------------------------------------------------------------------------------------------------------------------------------------------------------------------------------------------------------------------------------------------------------------------------------------------------------------------------------------------------------------------------------------------------------------------------------------------------------------------------------------------------------------------------------------------------------------------------------------------------------------------------------------------------------------------------------------------------------------------------------------------------------------------------------------------------------------------------------------------------------------------------------------------------------------------------------------------------------------------------------------------------------------------------------------------------------------
>N10
--------------------------------MKNNKVPFPTNATNNPNQSMSSFGSNQNKRNNPQNLDQQAEQISNRADTASSEAENGNSNNSD-LFYDWEKNGQLKQTNADQRKSDMPQFSKIHAQYLNEEEQEEQKKIGNILEVSSPQKSSPETEQKQRNTMFPEQELRKEEQTSQKRSALQGSFNMFHGKDDNRLGESLVSEYVYGSSNIMKSPTQIQSSNFHYNNESQENSSIEEKVNTQSSQNENNKQNPAFIQTNANKNQNSNKIQNQESNNYQSTSHVHSEQQAHN-RLKEQEL-------------------------------------------------------------------------------------------------------------------------------------------------------------------------------------------------------------------------------------------------------------------------------------------------------------K--K-P-----------------------------------I------------YLNIMVVGESGIGKSTFIDAFLNKYEKS-KKFQKEEPDT--------------------I----------R----------------PKTTQ--------------------------IVETTGVR---------------------------------------------------------------K--ENNI-------------------------------K-LNLN--MI-----------DTP-GY----GE---NT-----NL-EEWYQ-----KII----NY-I-T---------------------SKFENYKQVQKKQL------EKQFDSQE----QKQIQQKEE--KDQR-------------VH----CCLYFLQGP------RIKK--------TD-------------------LKYMKKLQK---YVNII-PILAKGDSYT------------QEEVI----QIK-QQLIN-DAQD---------------------------------NK--I-HF-F--------------DC------------------------------------------------------------EETLK--------------------------------------------ND---------------------PERLNK---LQNGPFG--QCPPFLI--------------ISSVQQI----------EV--------------NENK-VI--------------------YG----------------------------------------------------------------------------------------------RKYPWG-ICDIQ-NPEH-SDFMLLYTLLIGY----FS-------TDLIKLT--------DYFYKNYLKQK-KKQQK---------------------------------------------------------------------------------------------QLQKENKIKQNLTLIAGIASLAIAGTSIFTKYQQ-K---------------------------------------------------------------------------------------------------------------------------------------------------------------------------------------------------------------------------------------------------------------------------------------------------------------------------------------------------------------------------------------------------------------------------------------------------------------------------------------------------------------------------------------------------------------------------------------------------------------------------------------------------------------------------------------------------------------------------------------------------------------------------------------------------------------------------------------------------------------------------------------------------------------------------------------------------------------------------------------------------------------------------------------------------------------------------------------------------------------------------------------------------------------------------------------------------------------------------------------------------------------------------------------------------------------------------------------------------------------------------------------------------------------------------------------------------------------------------------------------------------------
>N11
--------------------------------MKNQRVPFPTKATNNPNQFMSSFERNQNNRNNPYNLDEQGEQISNRTFTASSEAEHWNSDNSN-LLYDLEENGQIKQKNADQRNSDMPDFSKLDAQYLNEEEQQQQKKIGNILEVSSPQKSSPQIPQKQENTFFPDQDLKKKKQTSQKRSALQGSFNMFHGKDDNRLGESLVSEYVYGSSNIMKSPTQIQSSNFHYNNESQENSSIEEQVNDQTSQNENNKNNPAFIQTNQNKNQNSNKIQQQEDNNSQSTSHVHSEQQALN-RLKEQEL-------------------------------------------------------------------------------------------------------------------------------------------------------------------------------------------------------------------------------------------------------------------------------------------------------------K--K-P-----------------------------------I------------YLNIMVAGESGIGKSTFIDAFLN------KKFQKEEPDT--------------------I----------R----------------PKTQQ--------------------------IVETTGIR---------------------------------------------------------------K--ENNI-------------------------------K-LNLN--MI-----------DTP-GY----SE---GT-----NL-EEWYQ-----KII----NY-I-V---------------------SKFENYKQFQKKQL------EKHFSSQD----RKQIQQEDE--KDSR-------------VH----VCLYFLQGP------RIKK--------TD-------------------LKMMKKLQK---YVNII-PILAKGDSYT------------QEEVI----QIK-QNLIK-DAQD---------------------------------NK--I-HF-F--------------DC------------------------------------------------------------EETLK--------------------------------------------ND---------------------PERLQK---LRNGPFG--QCPPFLI--------------ISSVQKI----------EV--------------EENK-VI--------------------YG----------------------------------------------------------------------------------------------RKYPWG-ICDIQ-DPEH-SDFMLLYTLLIGY----FS-------VDLIKLT--------DYFYKQYLKKK-KKQKK---------------------------------------------------------------------------------------------QLKKEKKNKQNLTLIGGIATLAIAGTSFFTKYQQ-K---------------------------------------------------------------------------------------------------------------------------------------------------------------------------------------------------------------------------------------------------------------------------------------------------------------------------------------------------------------------------------------------------------------------------------------------------------------------------------------------------------------------------------------------------------------------------------------------------------------------------------------------------------------------------------------------------------------------------------------------------------------------------------------------------------------------------------------------------------------------------------------------------------------------------------------------------------------------------------------------------------------------------------------------------------------------------------------------------------------------------------------------------------------------------------------------------------------------------------------------------------------------------------------------------------------------------------------------------------------------------------------------------------------------------------------------------------------------------------------------------------------
>N12
--------------------------------MKNQRVPFPTKATNNPNQFMSSFERNQNNRNNPYNLDEQGEQISNRTFTASSEAEHGNSDNSN-LLYDLEENGQIKQKNADQRNSDMPDFSKLDAQYLNEEEQQEQKKIGNILEVSSPQKSSPQIPQKQENTFFPDQELKKEKQTSQKRSALQGSFNMFHGKDDNRMGESLVSEYVYVGSNIMKSPTQIQNSNYYYNNESEENSEIEEEYDDQQNQDEENKTNRVFIKNNSKKSQKKKKKDQLEDNNSQKTTHVHSEQNALN-NIKEKEL-------------------------------------------------------------------------------------------------------------------------------------------------------------------------------------------------------------------------------------------------------------------------------------------------------------R--K-P-----------------------------------I------------YLNIMVAGESGVGKSTFIDAFLN------KKFKKQEPDT--------------------I----------R----------------PKTQQ--------------------------ITETKGIR---------------------------------------------------------------K--ENNI-------------------------------D-LNLN--MI-----------DTP-GY----SE---GT-----NL-EAWYQ-----KLI----NY-I-I---------------------QQYENYQQYQYKQL------ENHFSNQD----RQQFQQTAE--KDSR-------------IH----VCLYFLQGP------RIKQ--------TD-------------------LKMMKKLQK---YVNII-PILAKGDSYN------------QEEII----QIK-QNLIK-EAQD---------------------------------KK--I-HF-F--------------NI------------------------------------------------------------EETLR--------------------------------------------GN---------------------PEYLKK---LKNGPFG--EAPPFLI--------------ITSVKKI----------EV--------------KPNT-FV--------------------YG----------------------------------------------------------------------------------------------RKYPWG-ICNLQ-DPEH-SDFNLLYTLLIGH----FS-------VDLIKLT--------DYFYKQYCKQK-SDDEK---------------------------------------------------------------------------------------------QLVKKEKDKRNLILIGGIATLALAGTSFFMKYKQ-K---------------------------------------------------------------------------------------------------------------------------------------------------------------------------------------------------------------------------------------------------------------------------------------------------------------------------------------------------------------------------------------------------------------------------------------------------------------------------------------------------------------------------------------------------------------------------------------------------------------------------------------------------------------------------------------------------------------------------------------------------------------------------------------------------------------------------------------------------------------------------------------------------------------------------------------------------------------------------------------------------------------------------------------------------------------------------------------------------------------------------------------------------------------------------------------------------------------------------------------------------------------------------------------------------------------------------------------------------------------------------------------------------------------------------------------------------------------------------------------------------------------
>N13
--------------------------------MKGNKVPFPTNAQENNRCDMNSFGSNQNKKNNEQ---QQAEQISNRADQASSEAENGNSNNSD-LFYDWNKNGNLEKTNIDRVKSDMPQTRKIHAQIENEEEGEETKKIGNILEVSSPQKSTPEDEDKQRNKMFQEYELRKEEPTSQKRSALQGSFNMFHGKDDNRLGESLVSEYVVGSSNI---------------NESSENSSIEEKVKEQSSQNEENIRN---IQTEVNKNQNSNIIQNQESSNYIRSS----EQQAHN-RMKEQEL-------------------------------------------------------------------------------------------------------------------------------------------------------------------------------------------------------------------------------------------------------------------------------------------------------------K--K-T-----------------------------------I------------YLNIMVVGESGIGKSTFIDAFLNKYEKF-KKFNKEE----------------------------------R----------------PKTTE--------------------------IVEKTGVR---------------------------------------------------------------K--ENNI-------------------------------K-LNLN--MI-----------DTP-GY----GE---AT-----NQ-EAWYQLVKQQKII----NY-I-T---------------------SKFENYKQVQKKQQ------NKQFDAQK----QQQIQ-------DQR-------------VH----CCLYFLQGP------RIKK--------TD-------------------LKYLKKLQK---YVNII-PILAKGDSYT------------QEEVI----QIK-KQLLN-DADD---------------------------------NK--I-HF-F--------------DV------------------------------------------------------------EETLQ--------------------------------------------DN---------------------PEKLNK---LQNSPFG--QCPPFLI--------------ISSVKQI----------EK--------------SENQ-VF--------------------YG----------------------------------------------------------------------------------------------RKYKWG-ICDIQ-NPEH-SDFMLLYTLLIGY----FS-------TDLIKLT--------DYYYKSYLKQK-KKQQK---------------------------------------------------------------------------------------------QKQKENKIKQGLTLFAGIFSVAIAGGYIYTKFQK-N---------------------------------------------------------------------------------------------------------------------------------------------------------------------------------------------------------------------------------------------------------------------------------------------------------------------------------------------------------------------------------------------------------------------------------------------------------------------------------------------------------------------------------------------------------------------------------------------------------------------------------------------------------------------------------------------------------------------------------------------------------------------------------------------------------------------------------------------------------------------------------------------------------------------------------------------------------------------------------------------------------------------------------------------------------------------------------------------------------------------------------------------------------------------------------------------------------------------------------------------------------------------------------------------------------------------------------------------------------------------------------------------------------------------------------------------------------------------------------------------------------------
>N14
MAASASQARTSASSEAV-AASASGQQEQATSSMKNQKVPFPTNATNNASPSMSSFSSSQNKKNNERNLDEQGEQISNRAATASSEAENPNSNNSD-LLYDSNQNGQLKQTNADQATSDMPTFSKTHAQYENEEEQEEEKRGGNLSEVSSPQKSSPETEQKQSNSRAAEQELKKEEQTSQKRSALQGAESAKAPKDSNRMGESQVSEYAYGSSNQPQPPTQKQSSNLSKNNESQNNSSTAETAHTQSSQSSSNKRKLAFKQANPKKSQNSNRIQSQESSGYQGSSHLPSTQEALNAQRKRKVLDDAAKAALSSNKVSAEYLHAEAMKVLSREAAAPLGPEADGSILQDRQKSVAAAEAAAQVLTDSRSAKTALISQGLAPGLAKPDAEAAAEAASSPLPAAPQALLSSTMAAAALGPTPESMVASKSASPASASNPAAQVDAEADPNTAG---------------------------PAAAGHELADPASTTAATHQSSSNQAPPSASQSRASGSETSSPEPSSSSLSASPASAELLAADPT----------------------------------------------------RSTKVSP-QMKSQKNS-----------------------------------I------------YLNIMVVGESGLGKTTFIDAFLNKYEKS-KLFQKQTQTTETKGTASSQSSTEPTGAARPIASRAASPSASR-EPTLASQAAAALAQPPKTTQ--------------------------IVETTGEI---------------------------------------------------------------E--EDGV-------------------------------K-LNLT--LI-----------DTP-GY----GD---NV-----NL-EEWFQ-----PIV----DY-I-T---------------------SKFEDYKQMEKKVL------EKALDSQE----KKQRQAKEV--KDQR-------------VH----CCLYFLSGH---R-HRIKE--------VD-------------------LEFMKRLQK---YVNII-PIIAKADSYT------------KDELI----QFK-QQIIE-DVQD---------------------------------NK--I-NF-F--------------DFSECEETAAD---------EAAAALN-------------------------VEQEFPVQDSEETLA-------------------------------------SESASAADDDSLLALLDLDKQGSLELFNFSEETLNKVGQLQNSPFG--QCPPFAI--------------ISSSEAIQAKNPT-AAYEV--------------DGGK-TI--------------------YG----------------------------------------------------------------------------------------------RKYPWG-ICDVE-DPEH-SDFALLYKLLIGH----FM-------QDLIELTR-------DYLYENYRKQR-KKQKK---------------------------------------------------------------------------------------------RVQKLSKMGQKLALSAMAASVAKAGRSVFTKAQQAASLVQLAPKKASAALAALKLAAQAQAQAAEVAQKQLQKLLAKRAQEVARGKAKAASLEASELEAQASAKARELQEQLLAAAAERTEAAAAESALQKSEAAALESQRRQARELEERQTEL----------------------------------------------------------------------------------------------------------------------------------------------------------------------------------------------------------------------------------------------------------------------------------------------------------------------------------------------------------------------------------------------------------------------------------------------------------------------------------------------------------------------------------------------------QKELQAASAELEQQL---------------LAEKQRA---------------QAELQKLEATLAKQ--------------------QSNKAQREASNAGASSSQSHS----------------------------------------------------------------------------------------------------------------------------------------------------------------------------------------------------------------------------------------------------------------------------------------------------------------------------------------------------------------------------------------------------------------STAKAKAKKKSSRNVAE-----------------------------------------------------------------KLGAALEAA------------------------------------------------------------------------TTRPGRAAEQGAARAARRRQRAGTQRKGA--------------------GAGGKVRLNGEAGHVETPAGGFARRGGERATRPEEEEPLPSNGGEEALEWGAQKARSSKPEEAKKLWK------------------
>N15
LAASASAARTSASSEAV-AASASGQQEEATSSLKNAKVPFPTNATNNASPSMSSFSSSQNKKNNERNLDEQGEQISNRAATASSEAENPNSNNAD-LLYDSEQMQQNKFAGEENNSKYSNPLFQNFVDFEGKNELKPAKRNSSLNSANSPNEQFLNQNQNQNLSAALGLMFNRGNINREEEEKFQQLEVSKALKGFDENEGSQLAHLGRGLSNEDQKTISKDLKNISKKNKQQKLQQKVDMDHTGSFFDRNQDVKLKINQLTPKKKQNSSRQQSFKDPDYQDHQHLATIKEETKISKEFEVDDDFFKVKMSSIKVSDDYVHIEQQKELFREFMHPQGKEQDASIIQDRQKSIQASERQNQVLTDNRSIYNEQISQGISTSKSKSKGKKILEFNNTPLKSRRQRIYSDTDAFQGNNQPPSFMVDSKNVSPTPCNNLGKQINSEKRPNIEG---------------------------AALAGDTFPDQFNTLKKTRLESGNQKTPSPDQNRGRENNKEDPDLSQSRYDQSTGSVDHLVADPL----------------------------------------------------KNNKIQC-QMKEGYEE-----------------------------------Y------------YLNIMVCGAAGIGKTTFIELFLEKYQKS-KLQEQIRKM----EMGMAQSVHE---------------SSSN-KPTLASQAAAALKKPPPTQL--------------------------IIRSTKEF---------------------------------------------------------------E--EDSA--------------------------SNNGKK-VTLK--FI-----------DTV-GY----GD---SL-----DL-ESWQR-----PII----DY-I-T---------------------SKLEDYQKLEKKVN------EKTKDYQL----RKQRQLKEI--KDQR-------------VH----LLLYFLGGH---R-HHTNA--------VD-------------------FKILQRLQK---YVNIL-PIIAKADSFN------------KEELY----KFK-DQIIT-DVDD---------------------------------NQ--I-HL-------------------DC------------------------------------------------------QKAIDVVA-------------------------------------GANHSQASE--LLALLELEKEGSLELFKLLKEKLLRLGHYPNSSVH--ECPPFAI--------------INPSDDIQEKNDQ-GQYEI--------------DGTFKQR--------------------FG----------------------------------------------------------------------------------------------RKYDWG-FCDAF-DDEH-SDFSRLYRLIISN----FL-------NQLIELTHMRMMDLFNYLYEDYRKQR-AKRKK---------------------------------------------------------------------------------------------DSQNTIVRGILFGTGVMAAAV---GTL-----------------------FLAKLKNQ-----------------------------------------------------------------------------------------------------------------------------------------------------------------------------------------------------------------------------------------------------------------------------------------------------------------------------------------------------------------------------------------------------------------------------------------------------------------------------------------------------------------------------------------------------------------------------------------------------------------------------------------------------------------------------------------------------------------------------------------------------------------------------------------------------------------------------------------------------------------------------------------------------------------------------------------------------------------------------------------------------------------------------------------------------------------------------------------------------------------------------------------------------------------------------------------------------------------------------------------------------------------------------------------------------------------------------------------------------------------------------------------------------------------------------------------------------------------------------------------
>N16
MAASASQARTSASSEAV-AASSSGQQEQATSSMKQAKVTSPSNASNNASPSMSRTSSSGNQTNNERQLDENGEQISTPAATASSEALNPSSRNAD-LGYDSNQTGQAKQTNADQPTSPMPTANPTHAQHQKQSEQEEEKRGGSLSEASSPRASSPATQPKQSNARAAESMASKESQTSQARSTSQAAESAEMPKSSSRMAATQPSELATGASNQPQPPTQKQSSNQSKSNESSNSSSSAETAHTQTSQSSSSKRKAAPRQANPKKSQNSQRVSSQEASGYLGSANLPSTQEHLNSQRRRKVVDDAADAATTSNKTGAELLHAAAMKVLSREAAAPLAPEASGSIPSDRAKSVAAAAAAAQVLTDSRSPKTALLSESLAPGLATPDAEAAAEAASAPLPAAPQAQLSSTMAAAALGPTPESMLASKSASPASASSPAAQVDPAADPATAG---------------------------PAAAGHEWASPASTTAGTHQSASSQAPPSASTSRASGSATSSPEPSSSSSSAAPASDETLAQDPT----------------------------------------------------RSSVVSPRAMKSKKRG-----------------------------------V------------YLNIMVVGESGLGKTTFINSLFNSYSKS-KLQQNQTQTSETKGTAESQKSTEPTDAARPVASRAASPSASRGQPTLASQAAAALAQPPKTVE--------------------------ITETTVEI---------------------------------------------------------------E--EDGV-------------------------------N-LNLT--LI-----------DTP-GY----GD---NV-----NN-EEWFQ-----PIV----DY-I-E---------------------SQFEQYLQQESRVV------EKALLSQE----KRQRQASKY--KDNR-------------VH----CCLYFIAPH---R-HRLKE--------ID-------------------IEFMKRLQK---RVNII-PVIAKADTMT------------TDELK----EFK-QQIME-DLQE---------------------------------NN--I-EI-F--------------NFSECEETAAD---------EAAAALN-------------------------VEQEFPEYDSEETAA-------------------------------------SESASAMDDDSVLALLDLDKQGSLETFNFSEETLSKVGAQANSAFG--QVPPFAI--------------ISSSEATQARNPT-AAYEV--------------DGGK-TV--------------------YG----------------------------------------------------------------------------------------------RKYPWG-TCEVE-DPEH-SDFALLRNLLLSS----HM-------QDLIETTR-------DRLYENYRKQR-RRQKK---------------------------------------------------------------------------------------------RVQKLSKMGLARALSAMAASVAKAGRSASTKAALAASLVKLAPRTASAALAALKLAAKAQAQAAEVAQKQLQKLLAKRRQEVARGKAKAASLEASDAESQASAKAREMQEQLLAAAAERTEPAAAESALQKSEAAALESQRRQARELEERQTEL----------------------------------------------------------------------------------------------------------------------------------------------------------------------------------------------------------------------------------------------------------------------------------------------------------------------------------------------------------------------------------------------------------------------------------------------------------------------------------------------------------------------------------------------------QKELQAASAELEQQL---------------LAEKERA---------------QAELQNLEATLAKQ--------------------QSNKAQREASNAGASSSQSHS----------------------------------------------------------------------------------------------------------------------------------------------------------------------------------------------------------------------------------------------------------------------------------------------------------------------------------------------------------------------------------------------------------------STAKAKAKKKSSRNTAE-----------------------------------------------------------------KLGAALESA------------------------------------------------------------------------TTRPGRAAEQGAARAARRRQRAGTQRKGA--------------------GAGGKVRLNGEAGHVETPAGGFSRRGGERATRPEEEEPLPSNGGEEALEWGAQKARSSKPEEAKKLWK------------------
>N17
MAASASQARTSASSEAV-AASSSGQQEQATSSSKQAATTSSSNASNNASPSMSRTSSSGNQTNNDRQADENGEQLPTPAAMAASQALRPSSRNAS-LGYDSNLTGQAKQTDHSQPTSPMPTANPTHAQHKKQSEQEEEKHGGKLSEASAPRASSPATQPKQSNARAAESMASKESQTPQARSTSQAAESAEMPSSSSPMAATQPSELQTGASSQPQPASQRQSSNQSKSNESSNSSSSAETAHVQTSSSSSSKRKAAPRQASPKKSQNSQRVSSQEASGYLGFANLPSTKEHLRSQRRRKVVDDAPDAATTSNKTGAELLHAAAMKVLSREAAAPLAPEASGSLPSNRAKSVAAAAAAALVVTASKSPKTALLSASLAPGLATPDAEAAAEAASAPLPAAPQAQLNSTMAAMALGPTPEDMLASKSASPASASSPAAQVDPAADGATAS---------------------------PAAADHEWASPASTTAATHQSASSQAPPSAATSRASGSATSSPQPSSSSSSAAPASDETLAQDPT----------------------------------------------------RSSVVSPRAMKSKKRG-----------------------------------V------------HFNIMVVGESGLGKTTFINTLFNSYSKS-ELSQNQTQTSETKGTAESQKSTEPTDAARPVASRAASPSASRGQPTLASQAAAAVAQPPKTVE--------------------------ITETTVEI---------------------------------------------------------------E--EDGV-------------------------------R-LNLT--LI-----------DTP-GY----GD---NV-----NN-EDSFQ-----PIV----DY-I-E---------------------SQFEQYLQQESRVV------EGALVSQE----KRQRQAPKY--QDNR-------------VH----CCLYFIAPH---R-HRLKE--------ID-------------------IEFMKRLQK---RVNII-PVIAKADTMT------------PDELK----EFK-QQIME-DLQE---------------------------------HN--I-EI-Y--------------NFSEGEDTAAD---------EAVAALN-------------------------VEQEFPEYDSDDTAA-------------------------------------SESASAMDDDSALACLDLDKQGSLETFNFSEETASKVGAQANSELK--QVPPFAI--------------IGSSEATQARNPT-AALEV--------------DGGK-TV--------------------YG----------------------------------------------------------------------------------------------RKYPWG-TCEVE-NPEH-SDFAMLRNLLLSS----HM-------QDLKETTR-------DRLYENYRTER-RRQAK---------------------------------------------------------------------------------------------RVQKLSSMGLARALSAAAASVARAGRSAGQAAALAASLVKLAPRTASAALAALALAAKAQAQAAEVAQKQVQKVLAKRRQRVARGKAKAASVEASDEESQASAKAREMQEQLLAAAAEREEPAAAESALQKSEGAARQSQRRQARELEERQTQL----------------------------------------------------------------------------------------------------------------------------------------------------------------------------------------------------------------------------------------------------------------------------------------------------------------------------------------------------------------------------------------------------------------------------------------------------------------------------------------------------------------------------------------------------QKELQAASAELQQQL---------------LAEKEKA---------------QAELQNLEATLAKQ--------------------QSNKAQREASNAGASSSQSHS----------------------------------------------------------------------------------------------------------------------------------------------------------------------------------------------------------------------------------------------------------------------------------------------------------------------------------------------------------------------------------------------------------------STARAKAKKKSSRNTAE-----------------------------------------------------------------KLGAALESA------------------------------------------------------------------------TTRPGRAAEQGAARAARRRQRAGTQRKGA--------------------GAGGKVRLNGEAGHVETPAGGFSRRGGERATRPEEEEPLPSNGGEEALEWGAQKARSSKPEEAKKLWK------------------
>N18
MAASASQARTSASSEAV-AASSSGQQEQATSSSKQAATTSSSNASNNASPSMSRTSSSGNLTNNDRQADENGEQLPTPAAMAASQALRPSSRSAS-LGYDSNLTGQAKQTDHSQPTSPMPTANPTHAQHQKQSEQEEEKHGGKLSELSLPRASSQATQPPQSNARAAESMASKESQTPQARSTSQAAESAEMPSSSSPMAATQPSQLQTGASSQPQPASQQQSSNQSKSNSSSNSSSSASTAHVQTSSSSSSKSKAAPKRANAKKSQNSQRVSSQEASGYLGSANLPSTKEHLRSQRRRKVVDDAPDAATTSNKTGAELLHAAAMKVLSSEAAAPLAPEASGSLPSGRARSVAAAAAAALVVTASKSPKTALLSASLAPGLATPDAEAAASAAAAPLPAAPEAQLNSTMAAMALGPTPEDMLASKSASPASASAPAASADPAADGATAS---------------------------PAAADHEWASPASTTAATHQSASSQAPPSAATSRASGSATSSPQPSSSSSSAAPASDETLAQDPT----------------------------------------------------RSAVVSPRAMKSKKRG-----------------------------------V------------HFNIMVVGESGLGKTTFINSLFNSYSKS-ELSQNQAQTSETKGTAETQKSTEPTDAARPVASRAASPSASRGSPTLASQAAAAVAQPPKTVE--------------------------ITETTVEI---------------------------------------------------------------E--EDGT-------------------------------R-LNLT--LI-----------DTP-GY----GD---NV-----DN-EDSFQ-----PIV----DY-I-E---------------------SQFEQYLQQESRVV------RSALVSQE----ERQRQASKY--QDSR-------------VH----CCLYFIAPH------RLKE--------ID-------------------IEFMRRLQK---RVNII-PVIAKADTMT------------PDELK----EFK-QQIME-DLQN---------------------------------SG--I-EI-F--------------DFSEGEDTAAD---------EAVAALN-------------------------VEQEFPEYDSDETQA-------------------------------------SESASAMDDDAA------------------EETAAKVGAQANSELK--QVPPFAV--------------IGSSEATQARNPT-AALEV--------------DGGK-TV--------------------YG----------------------------------------------------------------------------------------------RKYPWG-TCEVE-NPEH-SDFAMLRNLLLSS----GM-------QDLKETTR-------DRLYEAYRAQR-RRQAK---------------------------------------------------------------------------------------------RVQRLASAGLARALAAAAASVARAGRSAGTAAALAAALVKLAPRTASAALAALALAAKAQAQAAAVAGKQVSKLLAKHRQRVARGQAKAASVEASDAAAQASAKAREMQEQLLAAAAERKEPAAAESALQKSEAAARQSQARQARETEERQTQL----------------------------------------------------------------------------------------------------------------------------------------------------------------------------------------------------------------------------------------------------------------------------------------------------------------------------------------------------------------------------------------------------------------------------------------------------------------------------------------------------------------------------------------------------QKELQAARAELQQQL---------------RAEKQGA---------------KAELQNLGATLAKQ--------------------QSNLAQREASNAGASSSQSHS----------------------------------------------------------------------------------------------------------------------------------------------------------------------------------------------------------------------------------------------------------------------------------------------------------------------------------------------------------------------------------------------------------------ATARARAAKKSARNTVE-----------------------------------------------------------------KLGAALESA------------------------------------------------------------------------STRPGRAAEQGAARAARRRQRAGTQRKGA--------------------GAGGKVRLNEEAGHVEQPAGGFARRGGERATRPEEEEPLPSNGGEEALEWGSQKARSSKPGEAKKLWKFAGLIAPPLQAHRSLTNL
>N19
MAASASQARTSASSEAV-ASSSSGQQEQATSSAKQAATTSSSNASNNASPSMSRTSSSGNLTNNDRQADENGEQLPTPAAMAASQALRPSSRSAS-LGYSSNLTGQAKQSDVSQPTSPMPTANPTHAQHQKQSEQEEEKHGGKLSELSLPRASSQATQPPQSNARAAEGMASKESQTAQARSTSQAAESAPMPSSSSPMAVTQPSQLQAGASSQPQPAAQQQSSHQSSSNSSSNSSSSASTAPVQTSASSSSKSPAAPKRANASKSQDSQRVSSQEANGALGSANLPAAKEHARSQRRRKVVDDAPDAAATSNTAGAELLHAAAMKVLSSEAAAPLAPEASGALPSGRARSVAAAAAAALVVTASKSPKMALLSASLAPGLATPDAEAAASAAAAPPPAPPEAQLNSTMAAMPPGPTPEDMLASKSASPPSASAPAASADPAADGATAS---------------------------PAAANHEWASPASTTAATHQSASSQAPASAATSRASGSATPSPQPSSSSSSAAPASDETLAQSAA----------------------------------------------------RSAVLAPRAMKSKKRG-----------------------------------V------------HFNIMVVGESGLGKTTFINSLFNSYSKSAELSQSQAQPSPTKGTAKTGKSTEPTDAARPVASRAASPSASSGSPTLFSQAAAAVAQPPKTVE--------------------------ITETTVEV---------------------------------------------------------------E--EDGT-------------------------------P-LNLT--LI-----------DTP-GY----GD---NV-----DN-ENSFQ-----PIV----DY-I-E---------------------SQYEQYLEQESSVS-------------E----ERARQASKE--QDSR-------------VH----CCLYFIAPH------RLKE--------ID-------------------IEFMRRLQK---RVPII-PVIAKADTMT------------ADELK----EFR-QQIME-ELQN---------------------------------SG--I-EI-F--------------DFSEGEDTAAD---------EAVAALH-------------------------VEQEFPAYDSDAAQA-------------------------------------SESAAAMDDDAA------------------EETAAKVGAQANSALE-EQTPPFAV--------------ISSSNATQARNPT-AAAEV--------------DGGK-TV--------------------HG----------------------------------------------------------------------------------------------RRYPWG-TCEVE-NPEH-SDLAMLRRLLLSS----GL-------QDLKEATR-------ERLYEAYRAQR-RRQAR---------------------------------------------------------------------------------------------RVQRLASAGLARALAAAAASVARAGRSAGRAAALAAALVAVAPQTVSAVLAALALAAKAQAQALAAAGKQVGKLLAKHRQRV----AKAASVEAWDALAAASAPAKEKQEKLLAAAAERKKPAAAASATQKSAGAA-QSQARSARATEARQTQL----------------------------------------------------------------------------------------------------------------------------------------------------------------------------------------------------------------------------------------------------------------------------------------------------------------------------------------------------------------------------------------------------------------------------------------------------------------------------------------------------------------------------------------------------QKELQAARAELQQQL---------------KAEKQGA---------------KAELQNLGATLAAQ--------------------QGNLAQREASNAGVWSSQSHS----------------------------------------------------------------------------------------------------------------------------------------------------------------------------------------------------------------------------------------------------------------------------------------------------------------------------------------------------------------------------------------------------------------ATARARSVPKSARNVVE-----------------------------------------------------------------KLGAALEAA------------------------------------------------------------------------TTRPGGAAEQGAARAARRRQRAGTQRRGA--------------------GAGGKVRLNEEAGHVQTPAGGFARRGGERATRPEEEEPLPPNGGEEALEWGSQKARSSKPGEAKKLWIFAGLIAPPLQAHRSLTNL
>N20
MAASASAARTSASSSAV-ASSSSGQQEPATSSARQAATTSSSNASNNASPSMSRTSSSGNLTNNERQADENGEQLPTHAATAASQALRPSSRSAS-LGYSSYLTGQAEQSSVSQPTSPMPTANPTHAQHQKQSEQEEEKHGGKLSELSLPRASSQATQPPGSNARAAEGMASKESQTAQARSTSQAAESAPAPSSSSPMAVTQPSQLQAGASSQPQPAAQQQSSHQSSSNSSSNSSSSASLAPVQTSASSASASPAAPKRANASKSQDSQRVSSQEANGALGSANLPAAKEHARSQRRRKVVDDAPDAAAASNTAAAELLHAAAMKVLSSEAAAPLAPEASGALQSGRARSVAAAAAAALVVTASKSAKMAVLSAALAPGLATPDAEAAASAAAAPLPAAPPAQLNSTMAAMPPGPTPESMLASKSASPASASAPAASADPAADGATAS---------------------------PAAANPEWASSGSTTAATHQSASSQAPASAQTSRASGSPTPSPQPSSSSTSAAPASDEALAQSAA----------------------------------------------------RSAAVSPRAMKSQKRG-----------------------------------V------------HFNIMVVGESGLGKTTFINSLFNSYTESRELSQSQAPASPTKGTAKTGKSTEPTDGAAPVASRAASPSASSGSPTLFSQAAAAVAAPPKTVE--------------------------ITETTVEV---------------------------------------------------------------E--EDGT-------------------------------N-LNLT--LI-----------DTP-GY----GD---NV-----DN-QNSIQ-----PIV----DY-I-E---------------------QQYEKYLEQESSVP-------------E----ERARQASKE--QDSR-------------VH----CCLYFIAPH------RLKE--------ID-------------------IEFMRRLQK---RVPII-PVIAKADTMT------------ADELK----EFR-QQIME-ELQN---------------------------------GG--I-EI-F--------------DFSEGEDTAAD---------EAVAALH-------------------------VEQEFPAYDSDAAQA-------------------------------------SESAAAMDDDAV------------------EDTAAKVGAQASSALT-SQTPPFAV--------------ISSSNASPARNPT-AAAEV--------------PSGK-TL--------------------PG----------------------------------------------------------------------------------------------RRYPWG-TCEVE-NPEH-SDLAMLRRLLLES----GL-------QDLKERTR-------ERLYEAYRAQG-RRPAA---------------------------------------------------------------------------------------------RVQRLASAGLARALAAAAASVAHAARSAGRAAALVAALAAVAAQ-VSAVLAALALAAKAQAQALAAAGKQVGKGLAGHRQWV----AKAAAVEAWDALAAALAPAKETQEKLLAAAAERKKPAAAAS------GAA-QSQARSARAREARQTQL----------------------------------------------------------------------------------------------------------------------------------------------------------------------------------------------------------------------------------------------------------------------------------------------------------------------------------------------------------------------------------------------------------------------------------------------------------------------------------------------------------------------------------------------------QKELQAARATLQQQL---------------KAQKQGA---------------KAELNNLGATLAKQ--------------------QGNLALREASNAGVWSSKSHS----------------------------------------------------------------------------------------------------------------------------------------------------------------------------------------------------------------------------------------------------------------------------------------------------------------------------------------------------------------------------------------------------------------ATARARSVPKSARNVVE-----------------------------------------------------------------KLGAALEAA------------------------------------------------------------------------TTRPGGAAEQGAARAARRRQRAGTQRRGA--------------------GAGGRVRLNEEAGHVQTPAGGWARWGGDRATRPEEEEPLPPNGGEEALEWGSLKARSSKPGDAKKLWIFAGLIAPPLQAHRSLTNL
>N21
MAASASAARTSASSSAV-ASSSSGQQEPATSSARQAATTSSSNASNNASPSMSRTSSSGNLTNNERQADENGEQLPTHAALAASQALRPSSRSAS-LGYSSYLTGQAEQSSLSQPTSPMPTANPTHAQHQKQSEQEEEKHGGKLSELSLPRASSQATQPPGSNARAAEGMASKESQTAQARSTSQAAESAPAPSSSSPMAVTQPSQLQAGASSQPQPAAQQQSSHQSSSNSSSNSSSSASLAPVQTSASSASASPAAPKRANASKSQDSQRVSSQEANGALGSANLPAAKEHARSQRRRKVVDDAPDAAAASNTAAAELLHAAAMKVLASEAAAPLAPEASGALQSGRARSVAAAAAAALVVTASKSAKMAVLSAALAPGLATPDAEAAASAAAAPLPAAPPAQLNSTMAAMPPGPTPESMLASKSASPASASAPAASADPAADGATAS---------------------------PAAANPEWASSGSTTAATHQSASSQAPVSAQTSRASGSPTPSPQPSSSSTSAAPASDEALAQSAA----------------------------------------------------RSAAVSPRAMKSQKRG-----------------------------------V------------HFNIMVVGESGLGKTTFINSLFKSYTESRELSQNQALASPTKGTAKTGPSTEPTDGAAPVASRAASPSASSGSPTLFSQAAAAVAASPKTVE--------------------------ITETTLEV---------------------------------------------------------------E--EDGT-------------------------------P-LDVT--LI-----------DTP-GY----GD---NV-----DN-QNSIQ-----PIV----DY-I-E---------------------QRYEAYLEQESSVP-------------E----QRARQASRA--RDGR-------------VH----CCLYFIAPH------RLKE--------ID-------------------IEFMRRLQK---RVPII-PVIAKADTMT------------PDERK----EFR-QQIME-ELQS---------------------------------GG--I-EI-F--------------DFSEGEDTAAD---------EAAAAVH-------------------------VEQEFPTYDSDAAQA-------------------------------------SESAAAMDDDAV------------------EDTAAKVGAQASSALT-SQTPPFAV--------------VSSSNASPARNPT-AAAEV--------------SSGQ-TL--------------------PG----------------------------------------------------------------------------------------------RRYPWG-TCEVE-NPEH-SDLAMLRRLLLES----GL-------QDLKERTR-------ERLYEAYRAQG-RRPAA---------------------------------------------------------------------------------------------RVQRLASAALARALAAAAASVAHAARSAGRAAALVAALAAVAAQ-VSAVLAALALAAKAQAQALAAAGKQVGEGLAGHRQWV----AKAAAVEAWDALAAALAPAKQTQEKLLAAAAERAKPSAAAS------ALA-QSQARSARAREARQTQL----------------------------------------------------------------------------------------------------------------------------------------------------------------------------------------------------------------------------------------------------------------------------------------------------------------------------------------------------------------------------------------------------------------------------------------------------------------------------------------------------------------------------------------------------QKELQAARATLQQQL---------------KQQKQGA---------------KAELNNLGATLAKQ--------------------QGNLALREASNAGVWSSKSHS----------------------------------------------------------------------------------------------------------------------------------------------------------------------------------------------------------------------------------------------------------------------------------------------------------------------------------------------------------------------------------------------------------------ATARARSVPKSARNVVE-----------------------------------------------------------------KLGAALEAA------------------------------------------------------------------------TTRPGGAAEQGAARAARRRQRAGTQRRGA--------------------GAGGRVRLNEEAGHVQTPAGGWARWGGDRATRPEEEEPLPPNGGEEALEWGSLKARSSKPGEAKKLWIFAGLIAPPLQAHRSLTNL
>N22
---------------------------------------------------------------------------------------------------------------------------------------------------------------------------------------------------------------------------------------------------------------------------------------------------------------------------------------------------------------------------------------------------------------------------M---PTP-----------------------APEGSLQL---------------------------SAQLNSEW---------------------------------TRKGI---------------------------------------------------------------------------------------------------------------------------------------NFNIMLVGESGLGKTTFVRSLFRPFT----------------------PA-DPLHGAAWV--------AATSD----------VL-TPRTVE--------------------------IKEITLTV---------------------------------------------------------------E--NDGY-------------------------------P-VDIT--II-----------DCP-GY----GD---SV-----DS-RDSIN-----PII----EY-I-Q---------------------QRYAAHYDAHSSPP-------------S----QNAPAAARQ--RDGR-------------VH----CCLYFIAAH------RLKG--------ID-------------------IEFMRRLQR---HVPIV-PIIAKSDTMT------------LAERD----AFR-RLILE-ELRA---------------------------------SG--V-EI-F--------------SLS---DTQPP---------TMAAAVP-------------------------VAQPPATSAGPAAPA-------------------------------------TQSAAALEADAA------------------AGAPAKVGGRALSSLT-EQPPPFAV--------------CSSE------------------------------SGA-----------------------------------------------------------------------------------------------------------------------RAYPWG-TCEVE-DPQH-SDLAKLRSLLLNS----NL-------LAAKERTH-------EL-YETSYAAG-RRKA----------------------------------------------------------------------------------------------------DADAARALAAALA----RERRAGRSAALLAATAALACA-VSGVRAALSLA---RAQQLASAAAQLGEGLAGNPQWV----AHAA-VGALN--AYALSPAKRARERLLVALAEPARPSAWAR------ALA-RRLDD-----------------------------------------------------------------------------------------------------------------------------------------------------------------------------------------------------------------------------------------------------------------------------------------------------------------------------------------------------------------------------------------------------------------------------------------------------------------------------------------------------------------------------------------------------------------------------------------------------------------------------------------------------------------------------------------------------------------------------------------------------------------------------------------------------------------------------------------------------------------------------------------------------------------------------------------------------------------------------------------------------------------------------------------------------------------------------------------------------------------------------------------------------------------------------------------------------------------------------------------------------------------------------------------------------------------------------------------------------------------------------------------------------
>N23
MAASASAARTSASSSAV-LSSSSGQQEPATSSARQAAVTSSSNASNNASPSMSRTSSSGNLTNNERQADENGEQLPTHAALAASQALRPSSRSAS-LGYSSYLTGQAEQSSLSQPTSPMPTASPTQAQHQKQSEQEEEKHGGKLSELSLPRASSQATQPPGSNARAAEGMASKESQTAQARSTSQAAESAPAPSSSSPMAVTQPSQLQAGASSQPQPAAQQQSSHQSSSNSSSNSSSSASLAPVQTAASSASAAPAAPKRANPSKSQDSQRVSSQEASGALGSAALPAAKEHARSQRRRKVLDDAPDAAAASNAAAAELLHAAALKVLASEAAAPLAPEASGALKSGRARSVAAAAAAALVVTASKSAKTALLSAALAPGLATPDAEAAASAAAAPLPAAPPAQLNSTLAAMPPGPTPESPLASKSASPASASAPAASADPAADGATAS---------------------------PAAANPEWASSGSTTAATHQSASSQAPVSAATSRASGSPTPSPQPSSSSSSAAPASDEALAQSAA----------------------------------------------------RSALLSPRAMKSKKRG---RASQQQQSRQAGNLAMSAAQAKKIIKPSTPSTVSRLVHPGKVDPRRFNIMVVGESGLGKTTFLNTLFKAYTEKRELSQNQELASETKGTAKTGPSTEPTDGAAPVASRAASPSASDCSVVLFSQAAAAVAASPRTDRTDDKT-----APTR-----------KIEEITLEV---------------------------------------------------------------K--EDGA------------------------------AS-FDVT--LF-----------DSP-GY----GD---NV-----DN-QNSIQ-----PIE----NY-ISE---------------------ERHSRWLALENNLS-------------E----QRAREAERA--RDAR-------------VH----CVLYFIAPH------RLKE--------ID-------------------IEFMRQLQG---LAPIV-PVVAKADTMT------------PDERKKFL-EFR-QQVME-ALQSPGV----SVVYGFEETLC---------------GG--L-EL-F--------------DFEQGEETAGE---------EAAAALH-------------------------VEQEFPAYDSDSGKDVVHKVGEQQQGMSRHSLNNHSIINGDSIGFQRRDSAGSESIACMDDDEI------------------EDTAARAGAPAGSALT-SQTSPFAVPDGEHAQMQVAATSVSSSNTSSANAPT-AAAEARSNATLSNAIPTFESSGQSSMLVDDANPTATAACTIGTVGAPGGNHSPESSKFTDGQVT-----------------------------------------------------------------LFCVVSDPSFSGKREYPWG-TCEVE-NEEH-SDLAQLQRLLFESNHIVGL-------QELKERTR-------ELLYEAYRSQG-RRPAG---------------------------------------------------------------------------------------------RLDRLASAACARALPAAAAGVAYAARGAGRAAALVAALAALAAA-VSAVLAALALAAKAQAQALAAAGKQLGEGLAGHRQWV----AKAAAVEAWDALAAALAPAKQKLEKLLAAAAERAKPAAAAS------ALA-QSQARWARAKEARQTPL----------------------------------------------------------------------------------------------------------------------------------------------------------------------------------------------------------------------------------------------------------------------------------------------------------------------------------------------------------------------------------------------------------------------------------------------------------------------------------------------------------------------------------------------------QKGLQGALGTLEAQL---------------KQQKQGA---------------KAELNKLGATLAKQ--------------------AGNLALREASKAGVWSSKAHS----------------------------------------------------------------------------------------------------------------------------------------------------------------------------------------------------------------------------------------------------------------------------------------------------------------------------------------------------------------------------------------------------------------ATARARSVPKSARNVVE-----------------------------------------------------------------KLGAALEAA------------------------------------------------------------------------STRPGGAAEQGAARAARRRQRAGTQRRGA--------------------GAGGRVRLNAEAGHVETPAGGFARWGGERATRPEEEEPLPPNGGEEALEWGSLKARSSKPGEAKKLWLFAGLIAPPLQAHRSLTNL
>N24
---------------------------------------------------------------------------------------------------------------------------------------------------------------------------------------------------------------------------------------------------------------------------------------------------------------------------------------------------------------------------------------------------------------------------------------------------------------------------------------------------------------------------------------------------------------------------------------------------------------------------------------------------MSATEAKRIVKL-------RLGKPHTI---RFNIMVVGETGSGKTTFLKTLFKAY------CQN-EI------------------------------IRSE-LT----------A----------KT-----VKTV-----------KIEEIGLFT---------------------------------------------------------------L--ESEA------------------------------LD-CEVH--LF-----------DSP-GY----GD---YI-----NN-QNAIE-----TVK----NH-LS----------------------EAHIAWLGTNGNQ-------------------MTEKTRNKA---DAR-------------VH----CVFYFIAPH---R---IKD--------ID-------------------KEFIKQLTG---LAPIV-LVVAKADTMT------------WQERKDHLVAVQ-RLVVE-LEHQCNL----SIVYDFEE--C---------------GEGYL-ESPAVTDPDAAADEDADGDAEQKEEDGE--------------------------------------------------------------GEQQQGMSRHSLNNHSIINGDSIGFQRRDLDASASMLLMDDGN---------------SSVTSDSAASAVSASISASA-NATSKFSVSDGEHAQMQVAATSATSSNVSTSAGSA-AAAEAVAEETALHAIPTYTTSTGTSMMVDDANPTATAACTIGTVGAPGTPTSTAAHAFATTTTTSTTTSSNMHCCMSTSNTNNTTNSCDNHHHHHHH---QQQQQQQHHGSTHAMLSVTAHAPLPKIRNAFAVVCDTSDSGKREYPWG-SLDIY-DEEH-SDFRRLQRLVFESDHIVNM-------RELTQTMS--------MVIQQQKSNP-APPDGVDRLHPLSTTADTSSHFIASGSG---SGSGSSASGSGASGSGTSDG--AGVLHVLLLLLPKLIPEQAW-RTLWYALSLIKN------------FLDAVFLCICYSVLPLA--GVAYFVSGGDFEL-------------------------------------------------------------------------FLKLSDI-----------------------------AWTAVKDATVTPI------------------------------------------------------------------------------------------------------------------------------------------------------------------------------------------------------------------------------------------------------------------------------------------------------------------------------------------------------------------------------------------------------------------------------------------------------------------------------------------------------------------------------------------------------GWSGALG----------------------------------------------------------------------------------------------------------------------------------------------------------------------------------------------------------------------------------------------------------------------------------------------------------------------------------------------------------------------------------------------------------------------------------------------------------------------------------------------------------------------------------------------------------------------------------------------------------------------------------------------------------------------------------------------------------------------------------------------------------------------------------------------------------------------------
>N25
MAASASAARTSASSSAV-LSSSSGQQEPATSSARQAATTSSSNASNNASPSMSRTSSSGNLTNNERQADENGEQLPSHAATAASQALRPSSPSAS-LGYSSYANGQAEQSSISQPTSPMTTASPTDAQHQKQSQQEEEKHGGQLSELSLPSAQSQATQPPGSNARSAEGMASKESQEAQASSTSQAAESAPAPSSSSPSAVTQPSQLQAGASSQPQPAAQQQSSAQGSSNSSSNSSSSASLAPLQASAASASAAPAAPKRANPSKSQDSQRVSAQEANGALGLANLPAAKEHARSQRRRKRVDDAPDAAAASNTAAAELLHAAAMPVLASEPAAPLAPEASGALQSGRARSVAAAAAAALVVTASKSAKMAVASAALAPGLAAPDAEAAPSAAAAPLAAAPPAQLQSTMAAMPPGPTADSPLASKSASPTSAASPAANADPAADGATAS---------------------------PAAANPELASSGSTPAATHQSASSPAPVSAQTSRSSGSPTPSPQPSSPSTSDAPASDEALGDSAA----------------------------------------------------RSAPVSARAMKSQKRG-----------------------------------V------------HFKIMVVGESGLGKTTFINNLFSSYTEGRELSQSSAPANETKGTAKTPAGTEPTDGAAPVASRAASPSASSGGPTLFSQAAAAVAASPKTVQ--------------------------ITETTVTV---------------------------------------------------------------E--EDGQ-------------------------------N-LNFT--LV-----------DTP-GY----GD---NV-----DV-QNSIQ-----PIV----DY-I-E---------------------QQYQKYLEQEQSVP-------------E----ERARQASEE--QDSR-------------VD----CCLYFIAPH------RLKP--------ID-------------------IEFMKRLSK---RVPII-PVIAKADTMT------------ADELK----EFR-QEIMD-ELQN---------------------------------GG--I-EI-F--------------DFSEGEDTAAD---------EAVAALH-------------------------VEQEFPAYDSDAAQA-------------------------------------SESAAAMDDDAVLACVELAKELSLETFNFPEDTAAKVGAQASSALT-QQVPPFAV--------------VASSNADPARNPA-AAAEV--------------PSGK-TL--------------------PG----------------------------------------------------------------------------------------------RRYPWG-TCEVE-NPEH-SDLALLRRLLLEE----GF-------QDLKERTR-------ERLYEAYRRQG-RRPAA---------------------------------------------------------------------------------------------RVQRLASAALARALAAAAASVAHAARSAGRAAALVAALAAVAAY-VSAVLAALAAAAKAQAQALAAAGKEAGKGLAGHRQWV----AKAAAVEAWDRLAAALASAQETQDKLLAAAKERKKPSAAAS------GAA-QSQARSARAREARQTQL----------------------------------------------------------------------------------------------------------------------------------------------------------------------------------------------------------------------------------------------------------------------------------------------------------------------------------------------------------------------------------------------------------------------------------------------------------------------------------------------------------------------------------------------------QKQLQAARATLQALL---------------KQQKQGA---------------KAELNNLGATLAKQ--------------------AGNLALRKADKAGVWSCASHS----------------------------------------------------------------------------------------------------------------------------------------------------------------------------------------------------------------------------------------------------------------------------------------------------------------------------------------------------------------------------------------------------------------ATARARSVPKSARNVVE-----------------------------------------------------------------KGGAALEAA------------------------------------------------------------------------TTRPGGAAEQGAARAARRRQRAGTQRRGA--------------------GAGGRVHLNAEAGHVQTPAGGWARWGGDRATRPEEEEPLTPQGGHESLEWGSLKARSSLPGDAKKLWIFAGLIAPPLQAHRSLTNL
>N26
MAASASAARTSASSSAV-LSSSSGQQLPATSSARQAATTSSSNASNNASPGMSRTSSSGNLTNNERQADENGEQLPSHAAAAASQALHPSSPSAS-LGYSSYANGQAEQSSISQPTSPMTTASPTDAQHQAQSQQEEEKHGGQLSELSLPSAKSQATQPPGSNARSAEGKASEESQEAQASSTSQAAESAPAPSSSPPSAVTQPSQLQAGASSQPQPAAQQQSSAEGSANSSSNSSSSASLAPLQASAASASAAPPAPKRANPSKSQDSQRVSAQEANGALRLADLPAAKEHARSQRKRPRVDDAPNAAAASNTAAAELLHAAAMPVLASEPAAPLAPKASGALQSGHARAVAAVAAAALVVTASKSAKTAVASAALAPGLAAPDATAAPSAAAAPLAAAPPAQVQSTMSAMPPGPTADSPLASKRASPTSAASPAANADPAADGATAS---------------------------PAAANPELASSGSTPAATHQSASAPAPVSAQTSRSSGSPTPSPQPPSPSTSDAPASDEALGQSAA----------------------------------------------------RPAPLSARAMKSQMRG-----------------------------------T------------HFKIMVVGESGLGKTTFINNLFSSYTKGRELSESSAPANETKGTAKTPAGTEPTDGAAPVASRAASPQASSGGPTLFSQAAAAVAASPKTVQ--------------------------ITETTVTV---------------------------------------------------------------E--EDGQ-------------------------------N-LNFT--LV-----------DTP-GY----GD---DV-----DV-QNSIQ-----PIV----DY-I-E---------------------QQHQKYLEQEQSTP-------------E----ERARQMTEE--QDSR-------------VD----CCLYFIAPH------RLKP--------ID-------------------IEFMKQLSK---VVPII-PVIAKADTMT------------ADELK----EFR-QEVMD-ELQN---------------------------------GG--I-EI-F--------------DFSEGEDTAAD---------ECVAALH-------------------------VEQEFPAYDSDAAQA-------------------------------------SESAAAMDDDAVLACVELAKELSLETFNFPEDTLERVGAQASSALT-QQVPPFAV--------------VASNNADPARNPA-LAAEV--------------PSGK-TL--------------------PG----------------------------------------------------------------------------------------------RRYPWG-TCEVM-NPEH-SDLALLRRLLLEE----GF-------QDLKERTR-------ERLYEAYRRQG-RRPAA---------------------------------------------------------------------------------------------RVQRLASAATARALAAAAASVAHAARSAGRAAALVAALAAVAAY-VSAVLAALAAAAKAQAQALAAAGKEAGKGLADHSQWV----AKAAAVEAWDRLCAAAASAQETQDKLLAAAKERKKPSAFAS------GPE-ESQARSARARVARQTQL----------------------------------------------------------------------------------------------------------------------------------------------------------------------------------------------------------------------------------------------------------------------------------------------------------------------------------------------------------------------------------------------------------------------------------------------------------------------------------------------------------------------------------------------------RRTLQPARATLQQLL---------------KQQKQGA---------------KAELNKLGAALAKQ--------------------AGSLALKKAGKAGVWSCASHS----------------------------------------------------------------------------------------------------------------------------------------------------------------------------------------------------------------------------------------------------------------------------------------------------------------------------------------------------------------------------------------------------------------ARARASSVPKSARNVVE-----------------------------------------------------------------KGGAALEAA------------------------------------------------------------------------TTRPGGAAEQGAARAARRRQRAGTQRRGA--------------------GAGGRLHLATEAGSVQTPAGGWARWGGDRATRPEEEEPLTPQGGHESLEWGSLKARSSLPGDFKKLWIFAGLIAPPLQAHRSLTNL
>N27
MAASASAARTSASSSAV-LSSSSGQQLPATSSARQAAVTSSSNASNNASPGMSRTSSSGNLTNNERQADENGEQLSSHAALAASQALHPSSPSAS-LGYSSYANGQAEQSSISQPTSPMTTASPTDAQHQAQSQQEEEKHGGRLSELSLPSAKSQATQPPGSNARSAEGKASEESQEAQASSTSQAAESAPAPSSSSPSAVTQPSQLQAGASSQPQPAAQQQSSAEGSANSSSNSSSSASLAPLQAAAASASAAPAAPKRANPSKSQDSQRVSAQEASGALRLAALPAAKEHARSQRKRPRLDDAPNAAAASNAAAAELLHAAALPVLASEPAAPLAPKASGALQSGRARAVAAVAAAALVVTASKSAKTAVASAALAPGLAAPDATAAPSAAAAPLAAAPPAQLQSTMAAMPPGPTA-----------------------AADGATAS---------------------------PAAANPEAADGGSTPAATHQSASAPAPVAPQTSRSPGSPTRSPQPPSPSTSDAPASDEALGESAA----------------------------------------------------RPAPESARAMKVQMRD-----------------------------------T------------HFKIMVAGESGLGKTTFINNLFSSYNGGREISESSAPAGETGGEAATPAGTNPMDGAAAVASRAASPQASSGGPVLFSQAAAAVAGHPKTLQ--------------------------IEETTVTV---------------------------------------------------------------E--EGGQ-------------------------------N-LNFT--LV-----------DTP-GY----GD---DV-----DV-SKSIQ-----PVV----DY-I-V---------------------SQHRRYLEQVKGTP-------------E----GRARQMTEE--EDGR-------------VD----CCLYFIAPH------RLKP--------ID-------------------IEFMKQLSK---LVPVI-PVIGKADTMT------------PDELK----DFR-KAIMD-ALQA---------------------------------NE--I-EF-F--------------NFSEGEDTAWD---------ECLAALH-------------------------IEQEFPAYDSDAAQA-------------------------------------SESAAAMDDDAVLACVELAKELSLETFNFPEDTPNRLGAQASSALE-RQPPPFAV--------------VSSKVDDPARSPA-EAAAA--------------PSPA-----------------------------------------------------------------------------------------------------------------------RRYPWG-TCEVM-NPEH-SDTAYLRCLLLEK----GF-------QDLKEKTR-------ER-YEAFVKQG-RRPAA---------------------------------------------------------------------------------------------EVQRVASASTAYRLAAAAASVAHAARGRGRAAALVAALAAVAAY-VSVVLAALAAAANGAAQVLGAAGNEPSKGLADWSQWI----LKAQALEGWDRIVAAAASAEETQDKLLEALKENRKASAFGS------GPE-ESQARSARARVARQTQL----------------------------------------------------------------------------------------------------------------------------------------------------------------------------------------------------------------------------------------------------------------------------------------------------------------------------------------------------------------------------------------------------------------------------------------------------------------------------------------------------------------------------------------------------RRTLQPARATLQALL---------------KQQRQGA---------------KAELNEAGAALAKQ--------------------AGSLALKKADKAGVWTCANTS----------------------------------------------------------------------------------------------------------------------------------------------------------------------------------------------------------------------------------------------------------------------------------------------------------------------------------------------------------------------------------------------------------------GQARAWSVPKSARNVVE-----------------------------------------------------------------KGGAALEAA------------------------------------------------------------------------TTRPGGAAEQGAARAARRRQRAGTQRRGA--------------------GAGGRLHLATEAGSVQTPAGGWARWGGDRATRPEEEEPLTPQGGHESLEWGSLKARSSLPGDAKKLWIFAGLIAPPLQAHRSLTNL
>N28
MAASASAARTSASSSAV-LSSSSGQQLPATSSARQAAVTSSSNASNNASPGMSRTSSSGNLTNNERQADENGEQLSSHAALAASQALHPSSPSAS-LGYSSYANGQAEQSSISQPTSPMTTASPTDAQHQAQSQQEEEKHGGRLSELSLPSAKSQATQPPGSNARSAEGKASEESQEAQASSTSQAAESAPAPSSSSPSAVTQPSQLQAGASSQPQPAAQQQSSAEGSANSSSNSSSSASLAPLQAAAASASAAPAAPKRANPSKSQDSQRVSAQEASGALRLAALPAAKEHARSQRKRPRLDDAPDAAAASNAAAAELLHAAALPVLASEPAAPLAPEASGALKSGRARAVAAVAAAALVVTASKSAKTAVASAALAPGLAAPDATAAPSAAAAPLAAAPPAQLQSTLAAMPPGPTA-----------------------AADGSTAS---------------------------PAAANPEAKDGGSAPSATHQSASAPAPVAPQTSRSPGSPTRRPAPPSPSTSDAPASDEALGESAA----------------------------------------------------RPAPKSARAMKVQMRD-----------------------------------T------------HFRIMVAGESGLGKTTFLNNLFRSYNGGREISESSAPAGETGGEAATPAGQNPMDGAAAVASRAASPQAQGGGPVLFSQAAAAVAGHPKTLR--------------------------IEERSFDV---------------------------------------------------------------K--EGGQ-------------------------------N-LNFF--LV-----------DTP-GY----GD---DV-----DV-SKSIQ-----PVV----DY-I-V---------------------SQHRRYLEQVKSAP-------------E----GRARQMTEE--KDGR-------------VD----VCLYFIAPH------RLKP--------ID-------------------IEFMKQLSK---VVPVI-PVIGKSDTMT------------VDELK----DFR-KAIMD-AAQA---------------------------------NE--I-EF-F--------------NFSEGEDTAWD---------ECLAALH-------------------------IEQEFPAYDSDAAQA-------------------------------------SESAAAMDDDAVLACVELAKELSLETFNFPADTPNRLGAQASSALE-RQPPPFAV--------------ISSKVDDPAGSPA-LAAAA--------------PSPA-----------------------------------------------------------------------------------------------------------------------RRYPWG-TCHVM-NPEH-SDTTYLRCLLLEK----GF-------QDLKEKTR-------ER-YEAFVKQG-RRPAA---------------------------------------------------------------------------------------------EVQRVASASTAYRLAAAAASVAHAAQGRGRAAALVAALAVVCAF-VSVVLAHLRCAANGAAQVLGAGGNEPSKGLADWRQWI----LKAQALEGWDRIVAAVDSGEETQDKLLEALKENRKASAFRS------GPE-ESQARSARARVARQTQL----------------------------------------------------------------------------------------------------------------------------------------------------------------------------------------------------------------------------------------------------------------------------------------------------------------------------------------------------------------------------------------------------------------------------------------------------------------------------------------------------------------------------------------------------RRTLQPARATLQALL---------------KQQRQGA---------------KAELNEAGAALAKQ--------------------AGSLALKKADKAGVWTCANTS----------------------------------------------------------------------------------------------------------------------------------------------------------------------------------------------------------------------------------------------------------------------------------------------------------------------------------------------------------------------------------------------------------------GQARAWSVPKSARNVVE-----------------------------------------------------------------KGGAALEAA------------------------------------------------------------------------TTRPGGAAEQGAARAARRRQRAGTQRRGA--------------------GAGGRLHLAAEAGSVQTPAGGWARWGGDRATRPEEEEPLTPQGGEESLEWGSLKARSSLPGDAKKLWIFAGLIAPPLQAHRSLTNL
>N29
---------------------------------------------------------------------------------------------------------------------------------------------------------------------------------------------------------------------------------------------------------------------------------------------------------------------------------------------------------------------------------------------------------------------------MPPNPTA-----------------------ATDGSMAS---------------------------PVVGNPQAKDGGNAPSP----------------RRPGPPVRRQAPN---------------------------------------------------------------------------------------------------------------------------------------QLRVMVAGESGLGKTTFLNNIFRHLN----------------------RGQNPMDQAAAV-------QAQGGG----------IFGHSKTLR--------------------------IEEREFDY---------------------------------------------------------------K-TEGGQ-------------------------------N-YKFF--LV-----------DTP-GY----GD---HV-----NV-SKSFQ-----PVV----DY-I-V---------------------NGNRRYLEEIKKGN-------------E----------TPE--KDGR-------------TD----VCLYFIAAH------RCKP--------ID-------------------IEYMKQLSK---VVAVI-PVIGKSDSMT------------VDEMK----DFK-KAIMDLAAQA---------------------------------ND--L-EF-F--------------TFS---DQAWD---------ECLAALN-------------------------I---------------------------------------------------------------------------------ADTPNWLG-------E-RQPPPYAV--------------ISSRVDDPNGS-----ISA--------------PDPA-----------------------------------------------------------------------------------------------------------------------RRYPWG-TCHVM-KPAH-SDNTYLQCLLLEV----GF-------QDMKDKMR-------KR-YEAFVKEQ-TRPLT---------------------------------------------------------------------------------------------EVTRVAEKSLPYRLAIAALNVAHEAQGRGKPSTLVVVLAVVCAF-VAVILAHLRCGVNGAPQVLGAGGNEPSEGLADWAKLI----LKIQQLEGWDRIVAAVDSGEETLDVLMDVLMENRKNTTFRG------GPE-ESHARPA---------------------------------------------------------------------------------------------------------------------------------------------------------------------------------------------------------------------------------------------------------------------------------------------------------------------------------------------------------------------------------------------------------------------------------------------------------------------------------------------------------------------------------------------------------------------------------------------------------------------------------------------------------------------------------------------------------------------------------------------------------------------------------------------------------------------------------------------------------------------------------------------------------------------------------------------------------------------------------------------------------------------------------------------------------------------------------------------------------------------------------------------------------------------------------------------------------------------------------------------------------------------------------------------------------------------------------------------------------------------------------------------------
>N30
---------------------------------------------------------------------------------------------------------------------------------------------------------------------------------------------------------------------------------------------------------------------------------------------------------------------------------------------------------------------------------------------------------------------------MPPNPTA-----------------------ATDGSMAS---------------------------PVVGNPQAKDGGNAPSP----------------RRPGPPVRRQAPN---------------------------------------------------------------------------------------------------------------------------------------QLRVMVAGESGLGKTTFLNNIFRHLN----------------------RGQNPMDQAAAV-------QAQGGG----------IFGHSKTLR--------------------------IEEREFDY---------------------------------------------------------------K-TEGGQ-------------------------------N-YKFF--LV-----------DTP-GY----GD---HV-----NV-SKSFQ-----PVV----DY-I-I---------------------NGNRRYLEEIKKGN-------------E----------TPE--KDGR-------------TD----VCIYFIAAH------RCKP--------ID-------------------IEYMKQLSK---VVAVI-PVIGKSDSMT------------VDEMK----DFK-KAIMDLAAQA---------------------------------ND--L-EF-F--------------TFS---DQAWD---------ECLAALN-------------------------I---------------------------------------------------------------------------------ADTPNWLG-------E-RQPPPYAV--------------ISSKVDDPNGS-----ISA--------------PDPA-----------------------------------------------------------------------------------------------------------------------RRYPWG-TCHVM-KPAH-SDNTYLQCLLLEV----GF-------QDMKDKMR-------KR-YEAFVKEQ-TRPLT---------------------------------------------------------------------------------------------EVTRVAEKSLPYRLAIAALNVAHEAQGRGKPSTLVVVLAVVCAF-VAVILAHLRCGVNGAPQVLGAGGNEPSEGLADWAKLI----LKIQQLEGWDRIVAAVDSGEETLDVLMDVLMENRKNTTFRG------GPE-ESHARPA---------------------------------------------------------------------------------------------------------------------------------------------------------------------------------------------------------------------------------------------------------------------------------------------------------------------------------------------------------------------------------------------------------------------------------------------------------------------------------------------------------------------------------------------------------------------------------------------------------------------------------------------------------------------------------------------------------------------------------------------------------------------------------------------------------------------------------------------------------------------------------------------------------------------------------------------------------------------------------------------------------------------------------------------------------------------------------------------------------------------------------------------------------------------------------------------------------------------------------------------------------------------------------------------------------------------------------------------------------------------------------------------------
>N31
---------------------------------------------------------------------------------------------------------------------------------------------------------------------------------------------------------------------------------------------------------------------------------------------------------------------------------------------------------------------------------------------------------------------------MPPNTTV-----------------------ATDSCMAS---------------------------PVVGDPQAKDGGNAPSV----------------RVPGPPQKRQAPD---------------------------------------------------------------------------------------------------------------------------------------QLRVMVAGESGLGKTTFLNNIFRHLN----------------------RGENPMDQAATV------VQAAGRG----------VFGNGKTLR--------------------------IEEREFDY---------------------------------------------------------------K-TERGQ-------------------------------D-YKFF--LV-----------DTP-GY----GD---HV-----NV-SQSFQ-----PVV----DY-I-M---------------------NGNRRYLEEVRKGN-------------E----------TPE--EDGR-------------TD----VCIYFIAAH------RCKP--------ID-------------------IEYMKQLSK---AVAVI-PVIGKSDSMT------------VDEMK----DFK-TAIVDLAAQD---------------------------------NE--L-EF-F--------------QFS---DTSWN---------ECLAALG-------------------------F---------------------------------------------------------------------------------TDTPNWLG-------E-RQPPPYAV--------------ISSKVDEPHGG-----L-I--------------RNPA-----------------------------------------------------------------------------------------------------------------------RRYPWG-TCHVM-ETAH-SDNTYLQCLLLEV----GF-------QDMKDEMK-------TR-YKAFVKEQ-TRPIT---------------------------------------------------------------------------------------------EVTVGAIKSLPRRASYAALNVAHEAQGRGRKSVLVLIMAVVCAL-VAVVLAHLRCGVNGAPPILGGGMHNPPEGLADWAKVI----EKIQELEGWDRILAAVDSGEEHLDVLIDVLMEDYKNTELRN------GAE-EQHARPA---------------------------------------------------------------------------------------------------------------------------------------------------------------------------------------------------------------------------------------------------------------------------------------------------------------------------------------------------------------------------------------------------------------------------------------------------------------------------------------------------------------------------------------------------------------------------------------------------------------------------------------------------------------------------------------------------------------------------------------------------------------------------------------------------------------------------------------------------------------------------------------------------------------------------------------------------------------------------------------------------------------------------------------------------------------------------------------------------------------------------------------------------------------------------------------------------------------------------------------------------------------------------------------------------------------------------------------------------------------------------------------------------
>N32
----------------------------------------------------------------------------------------------------------------------------------------------------------------------------------------------------------------------------------------------------------------------------------------------------------------------------------------------------------------------------------------------------------------------------------------------------------------------------------------------------------------------------------------------------------------------------------------------------MQAAAAALWATGATPTPKQVGTYLVHMRD---PKYRLQRMREMSNLKGNCGMHQKSGKV--------------V---NYRIMLAGESGLGKTTMMNNLFSSY------TQK--P------------------------------QGNA-GL----------KQHPKTRLEDFMK-----PELR-----------VKLQESFQV---------------------------------------------------------------T--YPGP--------------------------QCTQIT-VNFF--LQ-----------DTP-GY----GD---DV-----NV-MNSIN-----VVA----DH-VK----------------------DQHLLWNKHVKAT-------------------TSRGLMPDI-QQDTR-------------FD----VCLYFISPH---RYRGIDV--------AY-------------------VEALR---K---YVNVI-PIIAKSDTMS------------VKELK----SFR-PTILD-PAAASGPVNGRAKAAGAKNSTS---------------GGTAS-PF--------------------------------------------------------------------------------------------------------------------------------------------------FSFPSDLWDKYEARYGLKRP-AH-GVFAV--------------VSSPIEDQGSFKQ-MFGVP----------PAAWPT-------------------------------------------------------------------------------------------------------------------------RQYAWG-TAQVF-NPSH-SDTLALRIMLFEK----GF-------THVDESTQ--------RLYDNIVQQL-HAATAT---------------------------------------------------------------------------GGGAS------------EVQWIGAFAAFLILMGLIGACTEGGQDRALGV-------------------------------------------------------------------------W-----------------------------------------------------------------------------------------------------------------------------------------------------------------------------------------------------------------------------------------------------------------------------------------------------------------------------------------------------------------------------------------------------------------------------------------------------------------------------------------------------------------------------------------------------------------------------------------------------------------------------------------------------------------------------------------------------------------------------------------------------------------------------------------------------------------------------------------------------------------------------------------------------------------------------------------------------------------------------------------------------------------------------------------------------------------------------------------------------------------------------------------------------------------------------------------------------------------------------------------------------------------------------------------------------------------------------------------------------------------------------------------------------------------------------------------
>N33
MAASASAARTSASSRAV-LSSSSGQQLPATSSARQAATTSSSNASNNASPGMSRTSSSGNLTNNERQADENGEQLSSHAAAAASQAAHPSSPSAS-LGYSSYANGQAEQSSISQPTSPMTTASPTDAQHQAQSQQEEEKHGGQASELSLPSAKSQATQPPGSNARSAEGKASEESQEAQASSTSQAAESAPAPSSSPPSAVTQPSQLQAGASSQPQPAAQQQSAAEGSANSSSNSSPSVSLPPLQASAASASAAPPAPKRANPSKSQESQRVSAQEANGALRLADLPAAKEHARSQRKRPRVDDAPNAAAASNTAAAELLHAAAMPVLASEPAAPLAPRASGALQSGHARAVAAVAAAPLVVTNSKSAKTAVASAALAPGLAAPDATAAPSAAAAPLAAAPPAQVQSTMSAMPPGPTADSPLASKRASPTSAASPAANADPAADGATAS---------------------------PAAANPELASSGSTPAATHQSASAPAPVSAQTSRSSGSPTPSPQPPSSSTSDAPASDEALGQSAAREDLLAPF-ASAQPGSPQNSVLSGADASQMASSGYENPNMAAATGATHRPGVRPAPLSARAMKSQMTN-----------------------------------T------------YFKIMVVGESGLGKTTFINNLFSSYTKGRELSESSAPANETKGTAKTPAGTEPTDGAAPVASRAASPQASS-GPVLFSQAAAAVAASPKTVQ--------------------------ITETTVTV---------------------------------------------------------------E--EDGQ-------------------------------N-LNFT--LV-----------DTP-GY----GD---DV-----DI-QNSIQ-----PIV----DY-I-E---------------------QQHQKYLEQEQSTP-------------E----ERARQMTEE--QDSR-------------VD----CCLYFIAPH------RLKP--------ID-------------------IEFMKQLSK---VVPII-PVIAKADTMT------------ADELK----EFR-QEVMD-ELQN---------------------------------GG--I-EI-F--------------DFSSGEDTAAD---------ECVAALH-------------------------VEQEFPAYDSDAAQA-------------------------------------SESAAAMDDDAVLACVELAKELSLETFNFPSDTLERVGAQASSALT-QQVPPFAV--------------VASNNMDPAENPA-LAAEV--------------PSGK-TL--------------------PG----------------------------------------------------------------------------------------------RRYPWG-TCEVM-NPEH-SDLALLRRLLLEE----GF-------QDLKERTR-------ERLYEAWRRQG-RRPAA---------------------------------------------------------------------------------------------RVQRLASAATARALAAAAASVAAAAASAGRAAALVAALAAVAAY-VSAVLAALGAAAKAQAQALAAAGKEAGKGLAGHSQWV----AKAAAVEAWDRLAAAAASAQETQDKLLAAAKERKKPSAFAS------GPE-ESQARSARARESRQTQV----------------------------------------------------------------------------------------------------------------------------------------------------------------------------------------------------------------------------------------------------------------------------------------------------------------------------------------------------------------------------------------------------------------------------------------------------------------------------------------------------------------------------------------------------RRTLQPARATLEQLL---------------KQQKQGA---------------KAELNKLAAALAKQ--------------------AGSLALKKAGWAGVWSCAQHS----------------------------------------------------------------------------------------------------------------------------------------------------------------------------------------------------------------------------------------------------------------------------------------------------------------------------------------------------------------------------------------------------------------ARARASSVPKSARNVVE-----------------------------------------------------------------KGGAALEAA------------------------------------------------------------------------TTRPGGAAEQGAARAARRRQRAGTQRRGA--------------------GAGGRLHLATEAGSVQTPAGGWARWGGDRATRPEEEEPLTPQKGHESLAWGSLKARSSLPGDFKKLWIFAGLIAPPLQAHRSLTNL
>N34
MAASQSAARTSSASRALSLSDSSGQQLPANSRARQATTTADSKASNNASPGMSRTSASGNLANGRRQADENGEAQSSHAAAAASLAAHPSSPEAA-LGYSSYANGQVERSSISHLTSPMTTFTPSDAQHQAQQQQEEEKHGGQASEFGLASAKSQATQPPGSDERSAEGKASDESQEAKASATSQAAESAPAPASSPPSAVTQPRQLQAAASRQPQPAAQQQSAAEGSANSSSNSSPSVSLPPLPATAASATAAAPAPKRANPSKGDESQRVSAQKARGEQRLADMPASKEHARSQRKLPRMDSAPPAAAASDTPAAALLAAAAMPVLASAPAAPLAPRASGALQSGHAREVAAVAAAPLVVTNSKSAKTAVASTALPPGLQAPAATAAPAAAAAPLAAAPPADVQSTSSAMPPGPTADSPMASTRASPTSAASPAANADPAADGLTASKANSLGKSGAKQAAQAQLQMALPADAEPAASSPELASSGSTPAAVHTSAEAPAPAAAQTSRSSASPTPSPQPPSSSTSDAPASDEALGQSAAREGLLAPF-ASAQPGSPQNSVLSGADASQMASSGYENPNMAAATGATLRPGTRPAPLSARAMKSQMTH-----------------------------------T------------YVKIMVVGESGLGKTTFINNLFSSYTQGREVSESSAPANETKGEAKTPAGTEPTDGAAPVASRAASPQASD-GPIL---AAAALAASPNTSL--------------------------CTRVTVTT---------------------------------------------------------------E--EDGQ-------------------------------R-LHYT--IQ-----------DTP-GY----GD---DV-----DI-QNSIN-----MIV----DY-I-E---------------------QQNRKYLEQEQSTS------RSALLSQE----DRALDMAEE--QDPR-------------VD----CCLYFIPPH------RLKP--------ID-------------------IRFMAALSK---LVPII-PVIAKADTMT------------ADELK----EFR-QEVLN-ALQN---------------------------------GK--I-EI-F--------------DFSSGEETAAD---------EAAAALH-------------------------VEGEFPAYDADAAQA-------------------------------------AESAAAMDDDALLACVELAKELSLETFNFPSETLERAGVQASSALT-SQVPPFAV--------------IASNDMDPAENPA-LQAEV--------------PAGQ-SL--------------------PV----------------------------------------------------------------------------------------------RRYPWG-TCEAF-NPEH-SDLLYLRRLLLEE----GF-------QDLREATR-------ERRYEAYRRQH-RRPAA---------------------------------------------------------------------------------------------RARRLASAATARALPAALALVAACAASAGLAAALVAALAAVAAGRVEAVLAALGAAAEAQAQALEAAGKQAGKGLAGFSQWA----ADAAAVAASSTPFAASASAQQVQDSLLAAAKERKKASAFAS------GPA-ESQARSARARESRQARR----------------------------------------------------------------------------------------------------------------------------------------------------------------------------------------------------------------------------------------------------------------------------------------------------------------------------------------------------------------------------------------------------------------------------------------------------------------------------------------------------------------------------------------------------RRTLQPAAATLEQLLLAAAGKGLHAALVAAKAQKQGALLAVLVAAVAAAAAPEAQLAKLAAALAKQGLQKAQGQAALQELQQPAADAGSQATKKAGWAGVWSCAAHSDPYEAPRGLCAPVWALHGALGGASPVPNDGAAPAGGSIGANATPVGRPKPRLLSAVDALAPALQPGGLPRQEAALYCLPVMPVVPALPRYPVEQPDTSGPPLSGEPQGPYGVPEKALSGYVEASAGPLLLDLAIASGQIATQEAVVAALKLFALKHLREGLKEATLRCLSAVPELPRLLEVVGELGSRTGLRRAEELEQGLADLPVIEFYVTVTAQAQPEAGGADVIAAAADVGAGGGGPLLERSTQLVLPVTVSSRCVAARSRADGAGLARGRLLLLVDVTVACHDAQGRPKATGGDAVNVVIRVGDGGGAGGGRRRKKASPPVAVGAVDPLLPGVHEDGASAGGSGQGGASQGFLQWVRAEDAGDGTYVAQFYRPETDYLVEVQVNGDALEGSPFWHTATARAASVPKSARNVVE-----------------------------------------------------------------KGGAALEAA------------------------------------------------------------------------STRPGGAAEQGAARAARRRQRAGTQRRGA--------------------GAGGRLHLATEAGSVQTPAGGWARWGGDRATRPEEEEPLTPQKGHESLEWGSLKARSSLPGDFKKLWIFAGLIAPPLQAHRSLTNL
>N35
MAASQSAARTSSASRALSLSDSSGQQLPANSRARQATTTADSKAANNASPGMSQESASGNLANGRRQADENGEAQSSHAAAAASLAAHPSSPEAA-LGYSSYANGQVERSAISHLTSPMTTFSPSDAQHQAQQQQEEEKHGGQASEFGLASAKSQATQPPGSDERSAEGMASDESQEAKASATSQAAESAPAPASSPPSAVTQPRQLQAAASRQPQPAAQQQSAAEGSANSSSNSSPSVSLPPLPATAASATAAAPAPKRANPSKGDESQRVSAQKAEGAQRLADMPAAKEHARSQRKLPRMDSAPPAAAAADTPAAALLAAAAMPVLASAPAAPLAPRASGALQSGHAREVAAVAAAPLVVTNSKSAKTAVASTALPPGLQAPAAVAAPAAAAAPLAAAPPADVQTTSSPMPPGPAADSPMASTRASPTSAASPAANADPAADGLTASKANSLGKSGAKQAAQAQLQMALPADAEPVASSPELASSGSTPAAVHTSAEAPAPAAAQTSRSSVSPTPSPQPPSSSTSDAPASDEALGQSSAREGLLAPF-ASAQPGSPQNSVLSPADASQMASSGYENPNMAAATGATLRPGTRPAPLSARAMKSQMTH---RASQQQRSRQAGLLGPSAPRPHKIWKAQVATATSRLAVPPKVAPRYVKIMVVGESGLGKTTFINNLFSSYTQGREVGESSAPANETKGEAKTPAGTEPTDGAAPVASRAASPQASD-GPIL---AAAALAASPNTSLEQFRK-----DPDS-----------LCTRVTVTT---------------------------------------------------------------E--EDRQ--------------------------ASSNVR-LHYT--IQ-----------DTP-GY----GD---DI-----DI-QNSIN-----MIV----DY-IEE---------------------QQNRKYLEQEQST-------------------DRAVDMAEV--EDPR-------------VD----CCLYFIPPH---R---LKP--------ID-------------------IRFMAALSK---LVPII-PVIAKADTMT------------AEELQ----EFR-QEVLN-ALQNPGV----P---GIRSTLV---------------GK--I-EI-F--------------DFSSGEETAAD---------EAAAALH-------------------------VEGEFPAYDADAAQA-------------------------------------AESAAAMDDDGLLACVELAKELSLETFNFPSETLERAGVQASSALT-SQVPPFAV--------------IASNDMDPAENPA-LQAEA--------------PAGQ-SL--------------------PV----------------------------------------------------------------------------------------------RRYPWG-TCEAL-NPEH-SDLLYLRRLLLEE----GF-------EDLRQAKR--------RRYEAYRRQH-QRPAAMKRPHPSSPWGSTAPLGVASGGG---AGTGALASTPALSARSGLDV--RGLLNGSLSGLPALTPEQAW-RALGAAFHAVLN------------RARRLASAALATALPAALALVAACAASAGLAA-------------------------------------------------------------------------QQVQDSL-----------------------------RSARARESRQARR------------------------------------------------------------------------------------------------------------------------------------------------------------------------------------------------------------------------------------------------------------------------------------------------------------------------------------------------------------------------------------------------------------------------------------------------------------------------------------------------------------------------------------------------------TLQPAAATLEQLLLAAAGKGLHAALVASKAQKQGALLAVLVAAVAAAAAPEAQAAKLAAALAEQGLQKQQGQAALQELQQPAADAGSQATKKAGWAGVLSCAAHSDAYEAPRGLCAPVWALHGALGGASPVPNDGAALAGGSIGANATPVGRPKPQCLSAVDALAPALQPGGLPRQQAALYCLRVMAVVPALPRYPVEQPDTSGDAASGEPQGPYGVPEKALSRYVEAGAGPLLLDLAIASGQIATQEAVVAALKLFASKHLREGLKEATLRCLSAVPELPRLLEVVGELGSRTGLRRAEELEQGLADLPVIEFYVTVTAQAQPEAGGADVIAAAADVGAGGGGPLLERSTQLVLPVTVSSRCVAARSRADGAGLARGRLLLLVDVTVACHDAQGRPKATGGDAVNVVIRVGDGGGAGGGRRRKKASPPVAVGAVDPLLPGVHEDGASAGGSGQGGASQGFLQWVRAEDAGDGTYVAQFYRPETDYLVEVQVNGDALEGSPFWHTATARAASVPKSARNVVE-----------------------------------------------------------------KGGAALEAA------------------------------------------------------------------------STRPGGAAEQGAARAARRRQRAGTQRRGA--------------------GAGGRLHLATEAGSVQTPAGGWARWGGDRATRPEEEEPLTPQKGHESLEWGSLKARSSLPGDFKKLWIFAGLIAPPLQAHRSLTNL
>N36
-------------------------------------------------------------------------------------------------------------------------------------------------------------------------------------------------------------------------------------------------------------------------------------------------------------------------------------------------------------------------------------------------------------------------------------MASTRARPTSLVSDGGNGSIAARGLTLRKANSLGKAGQKQHAQAAGQMDVLADAEQVPSSRDLSSNGSTPHAMSSNQEMPS-AANRSHSSSVSSSPEASRPSSSTSDSPSTSEALGNSSNRKGLLCPM-ASADHGLPQNSPLSPADASQPAASGYENQNSGAATGSTLRPGTRPAPLTA--MSSQMSH---RASQRQRSRQAALLGPSRPRPHKIWK-----------------KRYVKVLVVGDSGLGKTTLIKSLLSTP------GEQ--L------------------------------QVHD-G--------------TNTPLDQFRK-----DPDS-----------LCTRVTWKD---------------------------------------------------------------E--EDR-------------------------------VV-WVYR--IQ-----------DTP-GY----GD---DL-----DI-QNHIN-----MIV----DY-IE----------------------QQNRKWLEMESAR-------------------DRNVDMTEV--EDPR-------------VD----VCLYCLPPH---R---LRP--------ID-------------------IRYMAELGK---HVPII-PVITKADTMT------------IQEAQ----KFR-QEVFN-RLQNPNV----P---GIR-------------------GK--I-NV--------------------------------------------------------------------------------------------------------------------------------------------------FNFSKETLERAGLQPS-AAT-ST-PPFVV--------------IASNDINQAM----LQAEP----------PVFWPE-------------------------------------------------------------------------------------------------------------------------RRYPWG-TAEAF-NPEH-SDLLHLRALLLKE----AL-------EEISAAKR--------QRYEAWRRKA-LRAPFMKR--------------------------------------------------------------------LG----------------------RRLRRFVLWTALPAA---AAVFAAHHGFDA-------------------------------------------------------------------------QQVRDSV-----------------------------KDARNRLRRKAKA------------------------------------------------------------------------------------------------------------------------------------------------------------------------------------------------------------------------------------------------------------------------------------------------------------------------------------------------------------------------------------------------------------------------------------------------------------------------------------------------------------------------------------------------------TRQPAAAALEALLLVAAGKGTHAAAAAAQAESDGALLAVAVAAVAAAAAPEAEPAPMAAAAAPASMQKQQGQAALQELQQPRAQQQQQAPKKKGWFGVSK-------------------------------------------------------------------------------------------------------------------------------------------------------------------------------------------------------------------------------------------------------------------------------------------------------------------------------------------------------------------------------------------------------------------------------------------------------------------------------------------------------------------------------------------------------------------------------------------------------------------------------------------------------------------------------------------------------------------------------
>N37
-------------------------------------------------------------------------------------------------------------------------------------------------------------------------------------------------------------------------------------------------------------------------------------------------------------------------------------------------------------------------------------------------------------------------------------------------------------------------------------------------------------MSSNQEMPG-AAGRSHSSMVSSSQEASRPSASTGDNPATSEALGESSN------PM-QSADHGLGLNSPSSPADASQPASFGYENGNAGAA-----RPGTRPERLSS--MSSQMSG---RASERQRSRQAALLGPRRPRPHKIWK-----------------KRYVKVLVVGDSGLGKTTLVKTLLSTP------GER--L------------------------------QVHD-G--------------TNTPTDQFRK-----DPES-----------LCSTVTWKD---------------------------------------------------------------E--EDR-------------------------------VV-WVYR--IQ-----------DTP-GY----GD---DL-----DI-MNHIN-----MIV----DY-IE----------------------QQNRKWLEMEQAR-------------------DRNVDMTEV--EDPR-------------VD----VCLFCLPPH---R---LRP--------ID-------------------IRYMFELGK---HVPII-PVITKADTMT------------IQEAQ----KYR-QEVFN-RLQNPNV----P---GIR-------------------GK--I-NV--------------------------------------------------------------------------------------------------------------------------------------------------FNFDKETLERAGLQDS-AAT-ST-PPFLV--------------IASNDINQDM----NQAEP----------PVFWPE-------------------------------------------------------------------------------------------------------------------------RRYPWG-TAEAF-NPEH-SDLLHLRALLLKE----AL-------EEISAAKR--------QRYEAWRRKA-LSAP---R--------------------------------------------------------------------LG----------------------RRLRRFVLWTVLPVA---AAVFAAHHGVDA-------------------------------------------------------------------------QQVRNSV-----------------------------KDARNRLRRKAKV------------------------------------------------------------------------------------------------------------------------------------------------------------------------------------------------------------------------------------------------------------------------------------------------------------------------------------------------------------------------------------------------------------------------------------------------------------------------------------------------------------------------------------------------------TRQPAAATLEA--------------------------AVAVAAVAAEAAPEAKPVPLAAAPAPA---------------QPRTQAQAQAPKKKGWFF----------------------------------------------------------------------------------------------------------------------------------------------------------------------------------------------------------------------------------------------------------------------------------------------------------------------------------------------------------------------------------------------------------------------------------------------------------------------------------------------------------------------------------------------------------------------------------------------------------------------------------------------------------------------------------------------------------------------------------
>N38
-------------------------------------------------------------------------------------------------------------------------------------------------------------------------------------------------------------------------------------------------------------------------------------------------------------------------------------------------------------------------------------------------------------------------------------------------------------------------------------------------------------MSSNQELP----------LVSSSQPTMVP--SVGDNPDTSEALAGSSN------AM-QEAQSGLGLNSPMSTADASQPAS-------------------------------------------------------HRPRPHKIWR-----------------KRYVKLLVVGDSGLGKTTLVRTLLSVP------GQK--L------------------------------QLHD-G--------------TETSTDQFRK-----DPES-----------LCSTISWKD---------------------------------------------------------------E--EDR-------------------------------VV-WVYR--IQ-----------DTP-GY----GD---DL-----DI-MNNIR-----TMV----NY-IE----------------------QQNRKWLEMETSR-------------------DRNVDMTEV--EDPR-------------VD----VCLFCLPPH---R---LRP--------ID-------------------VRYMFELGK---VVPII-PVITKADTMT------------IQEAS----KYR-QEVYN-RLQNPGV----PGSKGIR-------------------GK--I-NV--------------------------------------------------------------------------------------------------------------------------------------------------FQFEKETLERAGLQASQAST-ST-PPFLV--------------VASNEVNQDM----NHEEP----------PVFWPE-------------------------------------------------------------------------------------------------------------------------RRYPWG-TAEAF-NPEH-SDLLHLRLLLLKE----AL-------EEISAAKR--------QRYELWRRKA-LSQP---R--------------------------------------------------------------------FG----------------------RRLRRFVLWAVLPVA---AGVFANHHGVSA-------------------------------------------------------------------------RQVRNSV-----------------------------KDSLNRLPRKAKT------------------------------------------------------------------------------------------------------------------------------------------------------------------------------------------------------------------------------------------------------------------------------------------------------------------------------------------------------------------------------------------------------------------------------------------------------------------------------------------------------------------------------------------------------IRQSAAAVLEH--------------------------AEAVEAVAAEAAPEAKSVP----PAPP---------------QPR--------RKKGWFF----------------------------------------------------------------------------------------------------------------------------------------------------------------------------------------------------------------------------------------------------------------------------------------------------------------------------------------------------------------------------------------------------------------------------------------------------------------------------------------------------------------------------------------------------------------------------------------------------------------------------------------------------------------------------------------------------------------------------------
>N39
-------------------------------------------------------------------------------------------------------------------------------------------------------------------------------------------------------------------------------------------------------------------------------------------------------------------------------------------------------------------------------------------------------------------------------------------------------------------------------------------------------------MSTDQELP----------FVSSSQPTSVP--SVGDNPDTSKALAGSSN------AM-QEAQSKLG--------------S-------------------------------------------------------HRPRPHKTWR-----------------KRYVKLLVVGDSGLGKTTLVRTLLSVP------GQE--L------------------------------QLHD-G--------------TETSQEQFKR-----DPES-----------LCSTISWED---------------------------------------------------------------E--DDR-------------------------------VV-WVYK--IQ-----------DTP-GY----GD---DL-----NI-MNNIR-----SMV----NY-IE----------------------QQNRKWLKMEMDR-------------------QRNVDMAEV--EDPR-------------VD----VCLFCLPPH---R---LRP--------VD-------------------VRYMFELGK---VVPII-PVVTKADTMT------------IQEAS----KYR-REVYN-RLQNPGV----PGSKGLR-------------------GP--I-NV--------------------------------------------------------------------------------------------------------------------------------------------------FQFEEETLERAGLQQTQASQ-ST-PPFLV--------------VASNEVNQDM----NHEEP----------PVFWPE-------------------------------------------------------------------------------------------------------------------------RRYPWG-TAEAF-NPEH-SDLLHLRLLLLKE----AC-------EEISASKR--------QRYELWRRKA-LNQP---R--------------------------------------------------------------------FG----------------------RRLRRFVLIAMIPVA---AGVLAHHHGVSP-------------------------------------------------------------------------RELRNRV-----------------------------KDSLPRLPRKLKT------------------------------------------------------------------------------------------------------------------------------------------------------------------------------------------------------------------------------------------------------------------------------------------------------------------------------------------------------------------------------------------------------------------------------------------------------------------------------------------------------------------------------------------------------LKQSAAAVLEH--------------------------AEAVDEVAAEASPEAKSVP----PAPP---------------QPR--------RKKGFFF----------------------------------------------------------------------------------------------------------------------------------------------------------------------------------------------------------------------------------------------------------------------------------------------------------------------------------------------------------------------------------------------------------------------------------------------------------------------------------------------------------------------------------------------------------------------------------------------------------------------------------------------------------------------------------------------------------------------------------
>N40
-------------------------------------------------------------------------------------------------------------------------------------------------------------------------------------------------------------------------------------------------------------------------------------------------------------------------------------------------------------------------------------------------------------------------------------------------------------------------------------------------------------MTSNQEMPG-AAGQTHSSMVSSSQEASGPSASTGDNGATSEVLGEGSN------PM-QSADHGSGLNSPSSTADFSMPASFGYENGNAGAA-----RPGTRPERLSS--MNSQMSG---RASERQHSRQA-LLGPRRPRPHKIWK-----------------KKYIKVLVVGDSGLGKTTLVKTLLSTP------GER--L------------------------------QVHD-G--------------TYTPTDQFRK-----DPES-----------LCSTVTWKD---------------------------------------------------------------E--EDR-------------------------------VI-WVYR--IQ-----------DTP-GY----GD---DL-----DI-MNHIN-----MII----DY-IE----------------------SQNRKWLEMEQAR-------------------DRNQDMTEV--EDPR-------------VD----VCLFCIPPH---R---LRP--------ID-------------------IRYMFELGK---HVPII-PVITKADTMT------------IREAQ----NYR-QEVFN-RLQNPNV----P---GIR-------------------GK--I-NV--------------------------------------------------------------------------------------------------------------------------------------------------FKFDKETLERAGMQDS-AGT-ST-PPFLV--------------IASNDINEDM----NQAEP----------PVFWPE-------------------------------------------------------------------------------------------------------------------------RRYPWG-TAEAF-NPEH-SDLLHLRALLLKE----AL-------EEISKSKR--------QRYEAWRRKA-LGGP---R--------------------------------------------------------------------LG----------------------RRLRRFVLWTVLPVA---AAVFVAHHGVDV-------------------------------------------------------------------------KQVRNSV-----------------------------SDTRNRLRRGAKR------------------------------------------------------------------------------------------------------------------------------------------------------------------------------------------------------------------------------------------------------------------------------------------------------------------------------------------------------------------------------------------------------------------------------------------------------------------------------------------------------------------------------------------------------TRQPAAATLEA--------------------------AVAVPAVAAEPVPEPEPVPLAPAPAPA---------------QPQTPAPAPAPKKKGWFF----------------------------------------------------------------------------------------------------------------------------------------------------------------------------------------------------------------------------------------------------------------------------------------------------------------------------------------------------------------------------------------------------------------------------------------------------------------------------------------------------------------------------------------------------------------------------------------------------------------------------------------------------------------------------------------------------------------------------------
>N41
-------------------------------------------------------------------------------------------------------------------------------------------------------------------------------------------------------------------------------------------------------------------------------------------------------------------------------------------------------------------------------------------------------------------------------------------------------------------------------------------------------------MTSNKNMPG-DAGMTSSSMYGSSQEAY----STGDNGRTSEVLGEGSN------PM-QSIDHGSGRQSPSSTADFSLDGNFGYANGNASAA-----RRRTRPERLSS--MNSQMSG---RLYDRQVSRQA-LLGPRRPRPHKIWK-----------------KKFIKVLVVGDSGLGKTTLVKTLLSTP------GER--L------------------------------QVHD-G--------------TYTPTDQFIK-----DPES-----------LCSTVTWKD---------------------------------------------------------------E--EDR-------------------------------VI-WVYR--IQ-----------DTP-GY----GD---DL-----DI-MNHIN-----MII----GY-IN----------------------SQNRKWLEMEQAR-------------------DRNQDLTEV--EDPR-------------VD----VCLFCVPPH---R---LRP--------ID-------------------IRYMFELGK---AVPII-PVITKADTMT------------IREAQ----NYK-QEVFN-RLQNPNV----H---GIR-------------------GK--I-NT--------------------------------------------------------------------------------------------------------------------------------------------------FNFDKETLERAGMHDA-AGS-NT-PPFLV--------------IASNDINEDM----NQLEV----------PVFWPE-------------------------------------------------------------------------------------------------------------------------RRYPWG-TAEAF-NPEH-SDLLHLRALLLKE----AL-------EDICKDKR--------QRYEAWRRRA-LGGP---R--------------------------------------------------------------------LG----------------------KRLRRFVLWTVLPVA---AAVFVAHHGVDV-------------------------------------------------------------------------KQVRNSI-----------------------------QDTRNRLRRGSKV------------------------------------------------------------------------------------------------------------------------------------------------------------------------------------------------------------------------------------------------------------------------------------------------------------------------------------------------------------------------------------------------------------------------------------------------------------------------------------------------------------------------------------------------------TRQPAAATAAA--------------------------AVAVPAVAAEPVPEPEPVP-APAPAPA---------------QPQTPAPAPAPKKKGW-F----------------------------------------------------------------------------------------------------------------------------------------------------------------------------------------------------------------------------------------------------------------------------------------------------------------------------------------------------------------------------------------------------------------------------------------------------------------------------------------------------------------------------------------------------------------------------------------------------------------------------------------------------------------------------------------------------------------------------------
>N42
-------------------------------------------------------------------------------------------------------------------------------------------------------------------------------------------------------------------------------------------------------------------------------------------------------------------------------------------------------------------------------------------------------------------------------------------------------------------------------------------------------------MYSYKNSNG-DAGMTAGSMYGTMTSAF----SASRNGRTSEVLGEGSN------PM-QSIDMGSKRQSAADTGDFD-----GYANGDMSAS-----RRQTGPDRLNS--MNSSMSG---RLYDRQVSQQA-LLGPRRPRPHKIWK-----------------KKFIKVLVVGDSGLGKTTLVKTLLSTP------GER--L------------------------------QVHD-G--------------TYTPADQFIK-----DPDS-----------LCSTVTWKD---------------------------------------------------------------E--EDR-------------------------------VI-WVYR--IQ-----------DTP-GY----GD---DL-----DI-MNHIN-----MII----GY-LN----------------------SCNEKWLEMESAR-------------------DRSQDLTEV--EDPR-------------VD----VCLFCVPPH---R---LRP--------ID-------------------IRYMYELGK---AVPII-PVITKADTMT------------IREAQ----NYK-QEVFS-RLQNPNV----H---GVR-------------------GK--I-NT--------------------------------------------------------------------------------------------------------------------------------------------------FNFDKETLERAGMGDA-AGS-NT-PPFLV--------------IASNDINEEM----NQLEV----------PVFWPE-------------------------------------------------------------------------------------------------------------------------RRYPWG-TAQAF-NPDH-SDLLHLRALLLKE----AL-------EDICKDKR--------SRYETWRRQQ-LSKP---R--------------------------------------------------------------------FG----------------------QRLRRFAIGTVLPVA---AAVYVAQRGVDV-------------------------------------------------------------------------KQVRNSL-----------------------------GSVRNRLRRGSKM------------------------------------------------------------------------------------------------------------------------------------------------------------------------------------------------------------------------------------------------------------------------------------------------------------------------------------------------------------------------------------------------------------------------------------------------------------------------------------------------------------------------------------------------------DKQPAAATAAA--------------------------AVAVPAVPAEPLPEPEPVP-APAAAPA---------------QAATPAPAPAPAKKGW-W----------------------------------------------------------------------------------------------------------------------------------------------------------------------------------------------------------------------------------------------------------------------------------------------------------------------------------------------------------------------------------------------------------------------------------------------------------------------------------------------------------------------------------------------------------------------------------------------------------------------------------------------------------------------------------------------------------------------------------
>N43
--------------------------------------------------------------------------------------------------------------------------------------------------------------------------------------------------------------------------------------------------------------------------------------------------------------------------------------------------------------------------------------------------------------------------------------------------------------------------------------------------------------------------MTAGSMYGTMTSAF----SASRNGRTSEVLGEGSN------PM-QSIDMGSKRQSAADTGDFD-----GYANGDMSAS-----RRQTGTDRLNS--MNSSMSG---RLYDRQVSQQA-LLGPRRPRPHKIWK-----------------KKFIKVLVVGDSGLGKTTLVKTLLSTP------GER--L------------------------------QVHD-G--------------TYTPADQFIK-----DPDS-----------LCSTVTWKD---------------------------------------------------------------E--EDR-------------------------------VI-WVYR--IQ-----------DTP-GY----GD---DL-----DI-MNHIN-----MII----GY-LN----------------------SCNEKWLQMESAR-------------------DRSQDLTEV--EDPR-------------VD----VCLFCVPPH---R---LRP--------ID-------------------IRYMYELGK---AVPII-PVITKADTMT------------IREAQ----NYK-QEVFS-RLQNPNV----H---GVR-------------------GK--I-NT--------------------------------------------------------------------------------------------------------------------------------------------------FKFDKETLERAGMGDA-AGS-NT-PPFLV--------------IASNDINEEM----NQMEV----------PVFWPE-------------------------------------------------------------------------------------------------------------------------RRYPWG-TAQAF-NPDH-SDLLHLRALLLKE----AL-------EDICKDKR--------SRYETWRRQR-LSKP---R--------------------------------------------------------------------FG----------------------TRLRRFAITTVLPVA---AAVYVAQRGVDV-------------------------------------------------------------------------KQVRNKV-----------------------------GSVRNRLRRGSKK------------------------------------------------------------------------------------------------------------------------------------------------------------------------------------------------------------------------------------------------------------------------------------------------------------------------------------------------------------------------------------------------------------------------------------------------------------------------------------------------------------------------------------------------------DKEQKAATQAA--------------------------AVAVP-EPA-PLPEPEPVP-VPAAAPA---------------AAATPAPAPAPAKKGW-W----------------------------------------------------------------------------------------------------------------------------------------------------------------------------------------------------------------------------------------------------------------------------------------------------------------------------------------------------------------------------------------------------------------------------------------------------------------------------------------------------------------------------------------------------------------------------------------------------------------------------------------------------------------------------------------------------------------------------------
>N44
--------------------------------------------------------------------------------------------------------------------------------------------------------------------------------------------------------------------------------------------------------------------------------------------------------------------------------------------------------------------------------------------------------------------------------------------------------------------------------------------------------------------------MTTGSMYGTMSSAF----SASRNGRTSEVLGEGSN------PM-QSIDMGSKRQSATDTGDFD-----GYANGDMSAS-----RRQTGTDRLNS--MNSSMSG---RLYDRQVSQQA-LLGPRRPRPHKIWK-----------------KKFIKVLVVGDSGLGKTTLVKTLLSTP------GER--L------------------------------QVHD-G--------------TYTPADQFIK-----DPDS-----------LCSTVTWKD---------------------------------------------------------------E--EDR-------------------------------VI-WVYR--IQ-----------DTP-GY----GD---DL-----DI-MNHIN-----MII----GY-LN----------------------SCNEKWLQMESAR-------------------DRSQDLTEV--EDPR-------------VD----VCLFCVPPH---R---LRP--------ID-------------------IRYMYELGK---AVPII-PVITKADTMT------------IREAQ----NYK-QEVFS-RLQNPNV----H---HVR-------------------GK--I-NT--------------------------------------------------------------------------------------------------------------------------------------------------FKFDKETLERAGMGDA-AGS-NT-PPFLV--------------IASNDINEEM----NQMEV----------PVFWPE-------------------------------------------------------------------------------------------------------------------------RRYPWG-TAQAF-NPDH-SDLLHLRALLLKE----AL-------EDICKDKR--------SRYETWRRQR-LSKP---K--------------------------------------------------------------------FG----------------------TKVRRFAITTVVPVA---VAVYVAQRGVDV-------------------------------------------------------------------------KQVKNKV-----------------------------GSVRNRLRRGSKK------------------------------------------------------------------------------------------------------------------------------------------------------------------------------------------------------------------------------------------------------------------------------------------------------------------------------------------------------------------------------------------------------------------------------------------------------------------------------------------------------------------------------------------------------DKEQKAATQAA--------------------------AVVVP-EPA-PLPEPEPVP-VPAAAPA---------------AAATPAPAPAPAKKGW-W----------------------------------------------------------------------------------------------------------------------------------------------------------------------------------------------------------------------------------------------------------------------------------------------------------------------------------------------------------------------------------------------------------------------------------------------------------------------------------------------------------------------------------------------------------------------------------------------------------------------------------------------------------------------------------------------------------------------------------
>N45
--------------------------------------------------------------------------------------------------------------------------------------------------------------------------------------------------------------------------------------------------------------------------------------------------------------------------------------------------------------------------------------------------------------------------------------------------------------------------------------------------------------------------MTAGSMYGTMTSAF----SASRNGRTSEVLGEGSN------PM-QSLDMGSKRQSAADGGDYD-----GYANGDM-AS-----RR---TDRLNS--MTSA-SG---RMYDSRVNQQA-LLGPRRPRPHKIWK-----------------KKFIKVLIVGDSGLGKTTLVKTLLSTP------GER--L------------------------------QVHD-G--------------TYTPADQFIK-----DPDS-----------LCSTVTWKD---------------------------------------------------------------E--EDR-------------------------------VI-WVYR--IQ-----------DTP-GY----GD---DL-----DI-MNHIN-----MIN----GH-IN----------------------NCNEKWLQLESAR-------------------DRSQDLTEV--EDPR-------------ID----VCLFCVPPH---R---LRP--------ID-------------------IRYMYELGK---AVPII-PVITKADTMT------------IREAQ----NYK-QEVFS-RLQNPNV----H---GVR-------------------GK--I-NT--------------------------------------------------------------------------------------------------------------------------------------------------FKFDKETLERAGMGDA-AGS-NT-PPFLV--------------IASNDINEEM----NQMEV----------PVFWPE-------------------------------------------------------------------------------------------------------------------------RRYPWG-TAQAF-NPDH-SDLLHLRALLLKE----AL-------EDICKDKR--------TRYETWRKHR-LSGP---R--------------------------------------------------------------------FG----------------------TRLKRFAITTVLPVA---AAVYAAQRGVDV-------------------------------------------------------------------------KQVRDKV-----------------------------SSVSKRLRRGSKG------------------------------------------------------------------------------------------------------------------------------------------------------------------------------------------------------------------------------------------------------------------------------------------------------------------------------------------------------------------------------------------------------------------------------------------------------------------------------------------------------------------------------------------------------SKEQQQEQQPA--------------------------A--AP-EPA-PLPEPEPVP-VPAAAPA---------------AAATPAPAPAPAKKGW-W----------------------------------------------------------------------------------------------------------------------------------------------------------------------------------------------------------------------------------------------------------------------------------------------------------------------------------------------------------------------------------------------------------------------------------------------------------------------------------------------------------------------------------------------------------------------------------------------------------------------------------------------------------------------------------------------------------------------------------
>N46
--------------------------------------------------------------------------------------------------------------------------------------------------------------------------------------------------------------------------------------------------------------------------------------------------------------------------------------------------------------------------------------------------------------------------------------------------------------------------------------------------------------------------MTAGSMYGTMTSAF----TASRNGRTSEVLGEGSN------PM-QSLDMSSKRQSAADGGDYD-----GYGNGDM-AS-----RR---TDRLSS--M----NG---RAYDSRVNQQA-LLGPRRPRPHKIWK-----------------KKFIKVLIVGDSGLGKTTLVKTLLSTP------GER--L------------------------------QVHD-G--------------TYTPADQFIK-----DADS-----------LCSTVTWKD---------------------------------------------------------------E--EDR-------------------------------VI-WVYR--IQ-----------DTP-GY----GD---DL-----DI-MNHIN-----MIN----GH-IN----------------------KCNEKWLQLESAR-------------------DRSQDLTEV--EDPR-------------ID----VCLFCVPPH---R---LRP--------ID-------------------IRYMYELGK---AVPII-PVITKADTMT------------IREAQ----NYK-QEVFS-RLQNPNV----H---GVR-------------------GK--I-DT--------------------------------------------------------------------------------------------------------------------------------------------------FKFDKETLERAGMGDA-AGG-NT-PPFLV--------------IASNDISEEM----NQMEV----------PVFWPE-------------------------------------------------------------------------------------------------------------------------RRYPWG-TAQAF-NPDH-SDLLHLRALLLKE----AL-------EDICKDKR--------TRYETWRSHR-LSGP---R--------------------------------------------------------------------FG----------------------TRLKRFAITTVLPVA---AAVYAAQRGINV-------------------------------------------------------------------------KQVRDRV-----------------------------SSVSKRLRRGSKG------------------------------------------------------------------------------------------------------------------------------------------------------------------------------------------------------------------------------------------------------------------------------------------------------------------------------------------------------------------------------------------------------------------------------------------------------------------------------------------------------------------------------------------------------TKEQQQ--QPA--------------------------A--AP-EPA-PLPEPEPVP-VPAAAPA---------------AAATPAPAPAPAKKGW-W----------------------------------------------------------------------------------------------------------------------------------------------------------------------------------------------------------------------------------------------------------------------------------------------------------------------------------------------------------------------------------------------------------------------------------------------------------------------------------------------------------------------------------------------------------------------------------------------------------------------------------------------------------------------------------------------------------------------------------
>N47
-------------------------------------------------------------------------------------------------------------------------------------------------------------------------------------------------------------------------------------------------------------------------------------------------------------------------------------------------------------------------------------------------------------------------------------------------------------------------------------------------------------MTSNNYMPN-VLVDQHSKMVASLREAEGPSASLGQNGATS------SN------PM-ANADHGRYLNSPSSPADFSMPAAFGYENKFAGAA-----RPGTKPERRPS--MSSNMS----RASEALHSKDA-LLGPRRPRPHKIWK-----------------KKYIKVLVVGDSGLGKTTLVKSLLSTP------GER--L------------------------------QVHD-G--------------TYTPTEQFRK-----DPES-----------LCSTVSWRD---------------------------------------------------------------E--EDR-------------------------------VI-WVYK--IQ-----------DTP-GY----GD---DL-----DV-MRNIN-----MIT----DY-IE----------------------SQNRKWLEMEQAR-------------------DRKEDMAEI--EDPR-------------VD----ICIFCIPPH---R---LRP--------ID-------------------IKYMFELGK---HVPIV-PVITKADTMT------------IREAN----SYR-NEVAN-RLANPMV----P---GIR-------------------DK--I-NV--------------------------------------------------------------------------------------------------------------------------------------------------FKFERDTLERAGIQDH-A-T-PT-PPFLV--------------VASNDINEDL----NTAEP----------PVFWPE-------------------------------------------------------------------------------------------------------------------------RRYPWG-TAEAF-NKEH-SDLLALRALLLKE----AL-------EEISKTKR--------QRYEAWRRKA-LGGA---R--------------------------------------------------------------------LG----------------------RRLRRALLWTIIPAV---ACLHVGRTGVNV-------------------------------------------------------------------------EQVRKHV-----------------------------SNTTNRLRRHAKR------------------------------------------------------------------------------------------------------------------------------------------------------------------------------------------------------------------------------------------------------------------------------------------------------------------------------------------------------------------------------------------------------------------------------------------------------------------------------------------------------------------------------------------------------TRQPAPP-------------------------------------AAAPVEEPKPVP---APAPV---------------QPQ----PPAPRKKGWVF----------------------------------------------------------------------------------------------------------------------------------------------------------------------------------------------------------------------------------------------------------------------------------------------------------------------------------------------------------------------------------------------------------------------------------------------------------------------------------------------------------------------------------------------------------------------------------------------------------------------------------------------------------------------------------------------------------------------------------
>N48
-------------------------------------------------------------------------------------------------------------------------------------------------------------------------------------------------------------------------------------------------------------------------------------------------------------------------------------------------------------------------------------------------------------------------------------------------------------------------------------------------------------MTSNNYFP-------YSKFAASLREQEGPSGSLPTNGATT------TT------PF-ANATH-RYLNAPSTPADFSMPAA-ATEEKFAGAA-----RTGTMPERRLS--ISSNYS----RASEMVFGKDA-LLGPRRPRPHKIWK-----------------KKYIKLIVVGDSGLGKTTLIKSLISIP------GER--L------------------------------QVHD-G--------------SYTPTEQFRR-----DPES-----------LCSTVSWRD---------------------------------------------------------------E--EDR-------------------------------VI-WVYK--IQ-----------DTP-GY----GD---EL-----DV-FRNLK-----MVQ----DY-IE----------------------SQNRKWLELEQAR-------------------DRKEDLAEI--EDPR-------------VD----LCIFCIPPH---R---LRP--------ID-------------------LKYMFELGK---HVPVV-PVVTKADTMT------------IREAN----TYR-TEVAN-RIANPMV----P---GIH-------------------DK--I-NI--------------------------------------------------------------------------------------------------------------------------------------------------FKFERDTLERAGVQDH-A-T-PH-PPFLV--------------VASNDISEEL----AAAEP----------PLFWPE-------------------------------------------------------------------------------------------------------------------------RRYPWG-TAEAF-NKEH-SDLLAVRALLMKE----AL-------EEISKTKR--------QRYEAWRRTT-LGGL---K--------------------------------------------------------------------LG----------------------RRITSALMWTIIPAV---VCLQVGRAGVRV-------------------------------------------------------------------------EDVRRFV-----------------------------SNNVDRIKRLRLQ------------------------------------------------------------------------------------------------------------------------------------------------------------------------------------------------------------------------------------------------------------------------------------------------------------------------------------------------------------------------------------------------------------------------------------------------------------------------------------------------------------------------------------------------------KKAEAPP-------------------------------------APAPVEEPKPAP---APAPV---------------APP----PPAPQKKGWGF----------------------------------------------------------------------------------------------------------------------------------------------------------------------------------------------------------------------------------------------------------------------------------------------------------------------------------------------------------------------------------------------------------------------------------------------------------------------------------------------------------------------------------------------------------------------------------------------------------------------------------------------------------------------------------------------------------------------------------
>N49
-------------------------------------------------------------------------------------------------------------------------------------------------------------------------------------------------------------------------------------------------------------------------------------------------------------------------------------------------------------------------------------------------------------------------------------------------------------------------------------------------------------MTSNNYFP-------SSKFAASLRED----GSLPTGAATN------PT------PF-ANATH-RYVNAPSTTADFSMPAA-ADETKFGGGA-----RVGTMPERRLS--ISSNYS----RASEMVFGKDA-LLGPRRPRPHKIWK-----------------KKYIKLIVVGDSGLGKTTLIKSLISIP------GER--L------------------------------QVHD-G--------------SYTPTEQFRR-----DPES-----------LCSTVSWRD---------------------------------------------------------------E--EDR-------------------------------VI-WVYK--IQ-----------DTP-GY----GD---EL-----DV-FRNLK-----MVQ----DY-IE----------------------SQNRKWLELEQAR-------------------DRKEDLAEL--EDPR-------------VD----LCIFCIPPH---R---LRP--------ID-------------------LKYMFELGK---HVPVV-PVVTKADTMT------------IREAN----TYR-TEVAN-RIANPMV----P---GIH-------------------DK--I-NI--------------------------------------------------------------------------------------------------------------------------------------------------FKFERDTLERAGVQDQ-A-T-PH-PPFLV--------------VASNDISEEL----AAAEP----------PLFWPE-------------------------------------------------------------------------------------------------------------------------RRYPWG-TAEAF-NKEH-SDLLAVRALLMKE----AL-------EEISKTKR--------QRYEAWRRTT-LGGL---K--------------------------------------------------------------------LG----------------------RKITSALMWTIIPAV---VCLQVGRAGVRV-------------------------------------------------------------------------EDVKRFV-----------------------------SKNVDRVKRLRIQ------------------------------------------------------------------------------------------------------------------------------------------------------------------------------------------------------------------------------------------------------------------------------------------------------------------------------------------------------------------------------------------------------------------------------------------------------------------------------------------------------------------------------------------------------QKAEAPA-------------------------------------SPAPVEEPKPAP---VAAPV---------------APP----PPPAQKKGWGF----------------------------------------------------------------------------------------------------------------------------------------------------------------------------------------------------------------------------------------------------------------------------------------------------------------------------------------------------------------------------------------------------------------------------------------------------------------------------------------------------------------------------------------------------------------------------------------------------------------------------------------------------------------------------------------------------------------------------------
>N50
-------------------------------------------------------------------------------------------------------------------------------------------------------------------------------------------------------------------------------------------------------------------------------------------------------------------------------------------------------------------------------------------------------------------------------------MASTRARPTSLVSDGGNGSIAARGLTLRKANSLGKAGQKQHAQAAGQMDVLADAEQVPSSRDLSSNGSTPHALSSRQEMGA-ADNRSHSSSVSSSPELSRGSSASSSSPSAPEPLANTKPRKGLLCPM-ARPSLGLPDASPLSPADASRPAAGGYEKQVSGAATGSTLSPATTPAPLTA--RTSQSSH---QSSQRQRSRQAALLGPSRPQPTKIWK-----------------RRFVKVLVVGDSGLGKTTLISSLLSTP------GEQ--L------------------------------QVHD-G--------------TNTPLNQFRK-----DPDS-----------LCTRVTWKD---------------------------------------------------------------E--EDR-------------------------------VV-WVFR--VQ-----------DTP-GY----GD---DM-----DI-QKHID-----MIV----DY-IE----------------------QQNRKWLEMESAR-------------------DRNVDMAEV--EDPR-------------VD----VCLYCLPPH---R---LRP--------ND-------------------IRYMHELGK---LVPII-PVITKADTMT------------IQEAQ----RFR-QEVFN-RLQNPQV----R---GIR-------------------GK--I-NI--------------------------------------------------------------------------------------------------------------------------------------------------FNFSPATLERAGLPPS-AAT-ST-PPFVV--------------IASNDINQAM----LQDEP----------PVFWPE-------------------------------------------------------------------------------------------------------------------------RSYKWG-TAEAF-NPEH-SDLLHLRALLLSE----AL-------EEISAAKR--------QRYEEWRRKA-LRVPFMKR--------------------------------------------------------------------LR----------------------RRLRRFVLWTALPAA---AVVFAASHGFDA-------------------------------------------------------------------------QRMRDSV-----------------------------KDAKNRLRKKAKG------------------------------------------------------------------------------------------------------------------------------------------------------------------------------------------------------------------------------------------------------------------------------------------------------------------------------------------------------------------------------------------------------------------------------------------------------------------------------------------------------------------------------------------------------RRQPAAAALEPLLLVAAGKGTAAAAAAAQAESDGQLLAIAAAAAAAAAAPEAQPAVMAAAAAPASMQKQQGQAALQELQQPRQQQQQQPPKKKGWFGVSK-------------------------------------------------------------------------------------------------------------------------------------------------------------------------------------------------------------------------------------------------------------------------------------------------------------------------------------------------------------------------------------------------------------------------------------------------------------------------------------------------------------------------------------------------------------------------------------------------------------------------------------------------------------------------------------------------------------------------------
>N51
-------------------------------------------------------------------------------------------------------------------------------------------------------------------------------------------------------------------------------------------------------------------------------------------------------------------------------------------------------------------------------------------------------------------------------------MAATRAIHTSL--DDPNGSIGLRGL------------APEQAPGRGFRDTLADADQ---------DGSTPHPLSPRR------DHHSHSPSLEPSRPLSRGSAASSSADGLPEPLG----------------------ASQLSPVVASRGAG-----------------------PATA--RASRTAS---ESSARQRSRQAALLGPSRPAPTKIWK-----------------RRFVKVLVVGDSGLGKTTLISSLLNTA------QET--V------------------------------QVHD-G--------------TSTSLSQFRR-----DPDS-----------LVTTVSWKD---------------------------------------------------------------E--ESR-------------------------------EV-WMLR--VQ-----------DTP-GY----GD---DM-----NI-QTHID-----MIM----DY-VE----------------------QQNRKWLEMESAK-------------------ERMVDMAEV--DDPR-------------VD----VCLYCLPPH---R---LRP--------ND-------------------IRYMHQLGK---LVPII-PVITKADTMT------------INEAQ----RFR-QEVAG-RLQNPTV----R---GIK-------------------GA--I-ST--------------------------------------------------------------------------------------------------------------------------------------------------FGFSPSSLERAGLEPS-APT-SS-YPFVV--------------IASNDINQAM----LHAEP----------PVFWPQ-------------------------------------------------------------------------------------------------------------------------RAYKWG-TAEAF-NAEH-SDLLALRALLLSE----AL-------EELAAAKR--------QRYEEWRRAA-LRVPFMRR--------------------------------------------------------------------LR----------------------RRAARLALLTLLPAA---AVAFAAAHDFDA-------------------------------------------------------------------------QRMRDAV-----------------------------SDAKNDLVKGAKG------------------------------------------------------------------------------------------------------------------------------------------------------------------------------------------------------------------------------------------------------------------------------------------------------------------------------------------------------------------------------------------------------------------------------------------------------------------------------------------------------------------------------------------------------RRAPAAAAVEPLLLVAAGKGGEGGWLGAGEEQDGALVALPAAAAAAAAAPEAQAAVMAAAAAPGSMQKQQGQGPLQELQQPRREEQQQP--KKGWF-----------------------------------------------------------------------------------------------------------------------------------------------------------------------------------------------------------------------------------------------------------------------------------------------------------------------------------------------------------------------------------------------------------------------------------------------------------------------------------------------------------------------------------------------------------------------------------------------------------------------------------------------------------------------------------------------------------------------------------
>N52
-------------------------------------------------------------------------------------------------------------------------------------------------------------------------------------------------------------------------------------------------------------------------------------------------------------------------------------------------------------------------------------------------------------------------------------MASTRARPTRIVSDGGNGSITARGLTLRKANSLGKAGQKRHAQAAGQMDVLADAEQVPSSRDLSSNGSTPHALSSRQEMGA-ADNRSNSSQVSSSPELSRGSSASPSSPSAPQPLANTKPRKGLLCPG-ARPSLGLPDASPLPPADASRPAAGGYEKQVSGFATGSTLSPATTPAPLTA--RTSQSSH---QSSQRVRSRQAALLGPSRPQPTKIWK-----------------RRFVKVLVVGDSGLGKTTLISSLLSTP------GEQ--L------------------------------QVHD-G--------------TNTPLNQFMK-----DPDS-----------LCTRVTWKD---------------------------------------------------------------E--QDK-------------------------------VV-WVFR--VQ-----------DTP-GY----GD---DQ-----DI-QKHID-----MIV----DY-IE----------------------AQNRKWLEMESAR-------------------DRNVDLVEV--EDPR-------------VD----VCLYCLPPH---R---LRP--------ND-------------------IRYMHELGK---LVPII-PVITKADTMT------------IQEAQ----RFR-QEVFN-RLQNPQV----R---GIR-------------------GK--I-NI--------------------------------------------------------------------------------------------------------------------------------------------------FNFSPATLERAGLPPS-AAT-ST-PPFVV--------------IASNDINQAM----LQDEP----------PVFWPE-------------------------------------------------------------------------------------------------------------------------RSYKWG-TAEAF-NPEH-SDLLHLRALLLSE----AL-------EEISAAKR--------QRYEEWRRKA-LRVPFMKR--------------------------------------------------------------------LR----------------------RRLRRFVLWTALPAA---AVVFAASHGFDK-------------------------------------------------------------------------QRMRDSV-----------------------------KDAKNRLREKAKG------------------------------------------------------------------------------------------------------------------------------------------------------------------------------------------------------------------------------------------------------------------------------------------------------------------------------------------------------------------------------------------------------------------------------------------------------------------------------------------------------------------------------------------------------RRQSAAAA-----------GTAAAAAAAQAESAGQLLAISAAAAAAAALREAQPAVMAAEAAP--------QAALQELQQPRQQQQQQPPKKKGWFGVSK-------------------------------------------------------------------------------------------------------------------------------------------------------------------------------------------------------------------------------------------------------------------------------------------------------------------------------------------------------------------------------------------------------------------------------------------------------------------------------------------------------------------------------------------------------------------------------------------------------------------------------------------------------------------------------------------------------------------------------
>N53
-------------------------------------------------------------------------------------------------------------------------------------------------------------------------------------------------------------------------------------------------------------------------------------------------------------------------------------------------------------------------------------------------------------------------------------MSSTRARPNRIVSDGGNGSITARLLTLRKANSLGKAGQKRHAQAAGQMQVLADAEKVPSSRDLSSNGLTPHALNQRQEAGA-ADNRSSSSSTSNTPETSRSSSASPSSATAPHWLAHTKPRKGLLCPG-ARPSLGLPDAGHLPPADASDPAAGGYERQVSGFATGSTLSPATTSAPLTA--RTSQSQH---QTSQDFRSRQLALLGPMRPQPTKIWK-----------------RKFVKVLVVGDSGLGKTTLISSLLSKP------GEQ--L------------------------------QVHD-G--------------TNTPLNQFMK-----DPDS-----------LITRVTWKD---------------------------------------------------------------E--QDK-------------------------------VV-WVFR--VQ-----------DTP-GY----GD---DQ-----DI-SKHID-----MIV----EH-IQ----------------------AQNTKWLEMESAR-------------------DRCVDLVDV--EDPR-------------VD----VCLYCLPPH---R---LRQ--------ND-------------------VRYMAELSK---HVPII-PVIMKADTMT------------IHEAQ----RFR-QEVVN-RLQNPAL----S---GIR-------------------GK--I-EM--------------------------------------------------------------------------------------------------------------------------------------------------FNFSPATLERAGLPSS-AAT-SI-PPFVV--------------IASNDINQAA----LQDDP----------PTYWPE-------------------------------------------------------------------------------------------------------------------------RSYKWG-TAEAF-NPDH-SDLLFLRSLLMAE----AL-------EEVSVAKR--------QRYEEWRQKH-LAVPFMTR--------------------------------------------------------------------LR----------------------RRLLRFVLWTALPAA---AVVFAANHGFDK-------------------------------------------------------------------------QRMKDSV-----------------------------KDSARRLREKATG------------------------------------------------------------------------------------------------------------------------------------------------------------------------------------------------------------------------------------------------------------------------------------------------------------------------------------------------------------------------------------------------------------------------------------------------------------------------------------------------------------------------------------------------------KKQSAAAA-----------QPAAAAAAMQPESTQPLLAISAESAAAAALREAEAAIMAAEQAQ--------QAALQELQKGRQQQQQQPPKKKGWF-----------------------------------------------------------------------------------------------------------------------------------------------------------------------------------------------------------------------------------------------------------------------------------------------------------------------------------------------------------------------------------------------------------------------------------------------------------------------------------------------------------------------------------------------------------------------------------------------------------------------------------------------------------------------------------------------------------------------------------
>N54
-------------------------------------------------------------------------------------------------------------------------------------------------------------------------------------------------------------------------------------------------------------------------------------------------------------------------------------------------------------------------------------------------------------------------------------MESAKA------SNGGRGSI-----------SLGRAGQETHATAAGQMPVLADAEKVPSSRDLSSNGMTPHALNGRQEAGS-ADNRSDSSSTSKTPSTSMTSFDRPLSAYAP-------------------PSLGTPDAGGLTP-------------------------------PLTA--RTSLSQH---QTSMDFRSKQLALLGPMRPQPTKIWK-----------------RKFVKLMVVGDSGLGKTTLISALLSKP------GEQ--L------------------------------QVHD-G--------------TNTPLNQFLK-----DPDS-----------LITRVTWKD---------------------------------------------------------------E--QDK-------------------------------VV-WVFR--VQ-----------DTP-GY----GD---DQ-----DI-SKHID-----MIV----QH-IN----------------------AQNTKWLDMESAR-------------------DRCIDLVDV--EDPR-------------VD----VCLYCLPPH---R---LRQ--------ND-------------------VRYMAELSK---HVPII-PVIMKADTMT------------IHEAQ----RFR-QEVVN-RLQNPAL----S---GIR-------------------GK--I-EM--------------------------------------------------------------------------------------------------------------------------------------------------FQFSPSTMERAGLPSS-AAM-SI-PPFVV--------------IASNDINQAA----LQDDP----------PTYWPE-------------------------------------------------------------------------------------------------------------------------RSYKWG-TAEAF-NPDH-SDLLFLRSLLMAE----AL-------EEVSVAKR--------QRYEEWRQKH-LAVPFMAR--------------------------------------------------------------------LR----------------------RRLLRFVLWTALPAA---AVVFAANHGFDK-------------------------------------------------------------------------QRMKDSV-----------------------------KDSARRLREKVTG------------------------------------------------------------------------------------------------------------------------------------------------------------------------------------------------------------------------------------------------------------------------------------------------------------------------------------------------------------------------------------------------------------------------------------------------------------------------------------------------------------------------------------------------------KKQSAAPA-----------QPAAAAAAMQPESTQPLLAISAESAAAAALREAEAAILAAEQAQ--------QAALEELQKGRQQQQQQPPKKKGWF-----------------------------------------------------------------------------------------------------------------------------------------------------------------------------------------------------------------------------------------------------------------------------------------------------------------------------------------------------------------------------------------------------------------------------------------------------------------------------------------------------------------------------------------------------------------------------------------------------------------------------------------------------------------------------------------------------------------------------------
>N55
-------------------------------------------------------------------------------------------------------------------------------------------------------------------------------------------------------------------------------------------------------------------------------------------------------------------------------------------------------------------------------------------------------------------------------------MEIAKA------SNGGRASL-----------SLSSAGQ-----AAGQMPV-------------------------------------DSSSTSKTPSVSMTSFDRPLSAYAP-------------------PSM-TPDAGGLTP-------------------------------PLTA--RTSIS-H---QTSMDYRSKQLALLGPMRPQPTKIWK-----------------RKFVKLMVVGDSGLGKTTLISALLSKP------GEQ--L------------------------------QVHD-G--------------TNTPLNQFLK-----DPDS-----------LITRVTWKD---------------------------------------------------------------E--QDK-------------------------------VV-WVFR--VQ-----------DTP-GY----GD---DQ-----DI-SRHID-----MIV----QH-IN----------------------AQNTKWLDMESAR-------------------DRCIDLIDV--EDPR-------------VD----VCLYCLPPH---R---LRQ--------ND-------------------VRYMAELSK---HVPII-PVIMKADTMT------------IHEAQ----RFR-QEVVN-RLQNPAL----S---GIR-------------------GK--I-EM--------------------------------------------------------------------------------------------------------------------------------------------------FQFSPSTMERAGLPSS-AAM-SI-PPFVV--------------IASNDINQAA----LQDDP----------PTYWPE-------------------------------------------------------------------------------------------------------------------------RSYKWG-TAEAF-NPDH-SDLLFLRSLLMAE----AL-------EEVSVAKR--------QRYEEWRQKH-LATPFLAG--------------------------------------------------------------------LR----------------------RRLLRFVLWTALPAA---AVVFAANNGFDK-------------------------------------------------------------------------QRMKDSV-----------------------------KDSARRLREKVTG------------------------------------------------------------------------------------------------------------------------------------------------------------------------------------------------------------------------------------------------------------------------------------------------------------------------------------------------------------------------------------------------------------------------------------------------------------------------------------------------------------------------------------------------------KKQSAAPA-----------QPAAAA--------------RAESAAAAALREAEAAILAAEQAQ--------QAALEELQKGRQQQQQQPQKKKGWF-----------------------------------------------------------------------------------------------------------------------------------------------------------------------------------------------------------------------------------------------------------------------------------------------------------------------------------------------------------------------------------------------------------------------------------------------------------------------------------------------------------------------------------------------------------------------------------------------------------------------------------------------------------------------------------------------------------------------------------
>N56
-------------------------------------------------------------------------------------------------------------------------------------------------------------------------------------------------------------------------------------------------------------------------------------------------------------------------------------------------------------------------------------------------------------------------------------MEIPKA------SRGGRAYL-----------SLSDAGQ-----AAGEMPV-------------------------------------DGSSTSKVPSLAVT--DRPLNAYAA-------------------ASM-TPDAGGLTP-------------------------------PLTA--RTSIS-N---QTSMDYRSKQLALLGPLRPQPTKIWK-----------------RKFVKLMVVGDSGLGKTTLISALLSKP------GEQ--L------------------------------QVHD-G--------------TNTPLNQFLK-----DPDS-----------LITRVTWKD---------------------------------------------------------------E--QDK-------------------------------VV-WVFR--VQ-----------DTP-GY----GD---DQ-----DI-SRHIG-----MIV----QH-IN----------------------AQNTKWLDMESAR-------------------DRCIDLIDV--EDPR-------------VD----VCLYCLPPH---R---LRQ--------ND-------------------VRYMAELSK---HVPII-PVIMKADTMT------------IHEAQ----RFR-QEVVN-RLQNPAL----S---GIR-------------------GK--I-EV--------------------------------------------------------------------------------------------------------------------------------------------------FRFSPTTMERAGLPSS-AAM-SI-PPFVV--------------IASNDINQAA----LQDEP----------PTYWPE-------------------------------------------------------------------------------------------------------------------------RSYKWG-TAEAF-NPDH-SDLLFLRSLLMAE----AL-------EEVSVDKR--------QRYEEWRQRH-LATPFLAG--------------------------------------------------------------------LR----------------------RRLLRFALATALPAA---AVVFAAQNGFDK-------------------------------------------------------------------------QRMRDSV-----------------------------KDGARRLKERVTG------------------------------------------------------------------------------------------------------------------------------------------------------------------------------------------------------------------------------------------------------------------------------------------------------------------------------------------------------------------------------------------------------------------------------------------------------------------------------------------------------------------------------------------------------KKKKAADA-----------QSAADA--------------RAESAAAAALREAEAAIMAAEQAQ--------QAALQELQKGRQQQQQQPAQKKGWF-----------------------------------------------------------------------------------------------------------------------------------------------------------------------------------------------------------------------------------------------------------------------------------------------------------------------------------------------------------------------------------------------------------------------------------------------------------------------------------------------------------------------------------------------------------------------------------------------------------------------------------------------------------------------------------------------------------------------------------
>N57
MAVSQQAARTSSASRALSLDDSSAQQLPANSRARQATTGADSKAAANGSTGMSQESASANLANGRGSADENGEAQSSHAVAAESIAAHPSDPEAV-LGYSSFANGMVERSAISHLTSPMTTASPADAQHQAQQQQEEEKHGGQASEFNLASAKSQATQPPGSDERSAEAMASDESQEAKASASSQAASSAPAPASSSPSKVQQPRQLQAAASSQPQPAAQQQSAAEGSANSSSNSSPSVSLKPLAAAAASATQAAAAPKRANPSKGDESQRVSAQKAEGAQRLADMPAAKEHARSQRKLPRVDSAPPAAAAADTPACALLAAAAMPVLASAPAAPMAPRASGALQSGHAREVAAVAAAPLVVTNAKSDKTAVRTTALPPGLQAPAAVLAPAAAAAPLAAAPPADVQTSSSPMPPGPAADSPAASTRASPTSAASPAANADPAADALTASKANSLAKSGVLQAAQAQLQMGLPADAEPAASSPETASSGSPPAAVHTSAKAPAPVAAQTSRSSVSPLPSPQPPSSSLSDAPSSSEATGQSSAREDLLAPF-ASAQPGDPQNSVSSAADASQMASSGYENPYMAAATGAQLRPGVRPAPLSARAMKSQMHH---RASQQQQSRQAGQLAPEAARPHKIWKAPVATATSRLKVPPKITPRYVNIMVVGESGLGKTTFIKNLFSSYTKG-EVGESSAPANETKGEASTPAGTEPTDGGAPVASAAAAPQLSD-GPIL---AAAALAASPNTSLEQFRK-----DPDS-----------LCTRVPVTT---------------------------------------------------------------E--EDGQ--------------------------APSNVR-LHYS--IQ-----------DTP-GY----GD---DI-----DI-QNSLN-----MIV----DY-IEE---------------------QQNQKYLEEESSK-------------------DRQLDAAEL--QDHR-------------VD----CCLYFIPPH---R---LKP--------ID-------------------LRFMAALSK---LVPII-PVIAKADTMT------------AEELE----EFR-QEVLN-ALQNPSV----P---GIRSTLV---------------GK--I-EI-F--------------DFSSGEETAAD---------EAAAAAH-------------------------VEGEFPAYDADAAQA-------------------------------------AESAAAMDDDGLLACVELAKELSLETFNFPSETLERAGVQASSALT-SQVPPFAV--------------VASNDMDPAEDPA-LQAEA--------------PAGQ-SL--------------------PV----------------------------------------------------------------------------------------------RRYPWG-TCEAL-NPEH-SDLLFLRRLLLEE----GF-------EDLRQAKR--------RRYEAYRRQY-QRPAALKRPHPSQPWSSTAPLGVASGGG---AGTGALASTPALSAREGLDV--RGLLNGSLSGLPALTPEQAW-RALGAAYHAVLQ------------RARRLPSAALARALPAVLALVAACAASAGMAA-------------------------------------------------------------------------QQVQDSL-----------------------------RSARARERRQARA------------------------------------------------------------------------------------------------------------------------------------------------------------------------------------------------------------------------------------------------------------------------------------------------------------------------------------------------------------------------------------------------------------------------------------------------------------------------------------------------------------------------------------------------------TLQPAAATLEQLLLAAAFKGLHAALVASRAQKQGALLAVLVAAVAAAAAPEAQAAKLAAALAEQGLQKFRGQAALQELNQPAADAGSQATKKASRAGALACAAHSDAYEAARGLSASVWALHGALGGASPVPNEGAALAGGSVGANATPVGREKPQCLSAVDALVPALQPGHIPRQQAALYCLRIMAVVPALPRYPVEQTDTSGDAASGEPQGPYGVPEKALSRYVEAGAGPLLVDLAIASGQIATQEAVVAALKLFASKHMREGLKQATLRCMSAVPELPRLLEVVGELGSRTGMRRAEELEQALADLPVIEFYVTVTAQAQPEAGGADVIAAAADVGAGGGGPLLERSTQLVLPVTVSSRCVAARSRADGAGLARGRLLLLVDVTVACHDAQGRPKATGGDAVNVVIRVGDGGGAGGGRRRKKASPPVAVGAVDPLLPGVHEDGASAGGSGQGGASQGFLQWVRAEDAGDGTYVAQFYRPETDYLVEVQVNGDALEGSPFWHTATARAASVPKSARAVVE-----------------------------------------------------------------KGGAALEAA------------------------------------------------------------------------STRPGGGAEQGAAAAARRRQRAGTQRRGA--------------------GAGGRLHLAAEAGSVQTPAGGWARWGGDRATRPEEEEPLTPQGGEESLEWGSLKARSSLPGDAKKLWIFAGLIAPPLQAHRSLTNL
>N58
MAVSQQAARMSSASRALSLDDSSAQQLPANSRARQTTTGLDSKAAAHGGTGMSQESASADLAEGRGSADDNGAAQTSHAVAAEGISAHDCDPEAVKLGYCSFANGMVERSAISHLTSTLTTSSPAQEQEAALSLQELAKHGSGASSFNLAGAKSLASSPKGSDEDGAQAMKADGSAEPAAPADAEAVDAAPAPAGSSPKKVQQPRQLNAGAGSKPKPAAQQASVAESSANSSSNAAAAVSLRPLAAAAAEAPQAAAAPKRSNPSKEDGSQRASAGKPEGAQKLAEKPAAKEPARRSSSSSSSDSAPPAAPAADTPACALLAPAAVPVLGSAPAGPMAPRASNATKSGHARAVAAVAAAPHCCTNANAGKTAVAVTASAPGLQAPAAVLAPAAAAAPLAAAPPADVKTSSSPMKAGPVADSPAAQTRAAAASAAAPAASAPPAAAAASGSISNWLDGSGCLQACDAALTKGLSADAESAASAPPTASSGSPPASPHASATAPAPALGQTSSSSASPLPSPQAEPSSVSDLRASDETSGALPTEEDVLAAF-ASAQPGDPPSSVLSGSDASATDSSGYENPNEAASEGAQSRPRVRPAPVSASATKSSLHH---QLSQQQQSRQAGQLAPEAVRPHKFWKKQIATGTSRLSMPPEITPRYVNIMVLGESGLGKTTFIKNLISSYKKK-SVGAAGQPAN-----------------GAATASAAAKGSLSD-GPIL---AAAAFGASPNTSLEQFRK-----DPDS-----------LCVRVPLEP---------------------------------------------------------------L--EDGE----------------------------SNKR-LHFS--IQ-----------DMP-GW----GD---DI-----NL-VNSLR-----TIV----DF-LLE---------------------QRQKAYLADEAGL-------------------ELLAGAPGL--QEHA-------------IT----VCLYFLPPH---R---VKP--------ID-------------------LIMMAALSK---LVPVI-PVIAKADTMT------------AQELE----EFR-QEVLN-ALQNPQV----PSSPGVPATSV---------PPTVPANK--F-PVPA--------------DSKSATPTAAPRSAAAAANGEAAAAAHAAVTAAAPGAGGGKVVSAPLGSKLLTEGDAPPYEANMAQF-------------------------------------AESALAMEDDGLLACVGLARELSLETYNFPSPDLEAVGASASNKHT-EQLPPFAV--------------VGSNDLEPAEDPA-LLAEA--------------PLGQ-GLCCPGGNPSAMPRELWGQVGQPV----------------------------------------------------------------------------------------------RRYPWG-TCYPL-NREH-SDLIILKRLLLGD----GV-------EDLLQDTR--------RRYQRYAKQY-ETLARVKRPHPSQPWSSTAPLKVAS-------GTSALASTPSLSAVEGLDV--DGLLNGLLSGLPALTPEQAW-RALGAAYHAVLN------------RARRLPSAALALLLPAVLAEVCGSAASAGGAA-------------------------------------------------------------------------QQVQDSL-----------------------------RSEEQKKQRQQQA------------------------------------------------------------------------------------------------------------------------------------------------------------------------------------------------------------------------------------------------------------------------------------------------------------------------------------------------------------------------------------------------------------------------------------------------------------------------------------------------------------------------------------------------------TLQAAAARLEQLLLAAAFKGLHAALVASKALKEGL---------------EAQAQKEKKALREQGLQKLRGQAALQELNQPVADAKGQSTKRASRAAALPCGAHS-KYEAAKGLVALVWRLGGALQGACPAPGGGAFLAGGDVGANFTPVGREKPQPLPPPDAVHRAVRPDCHWKTVAHHGVLDRVRVCPALSRYPVEQPDLSGEAASGEPQGPYGVPEKALSRYLEAGAGPLLVDLAIASGQIATQEAVVAALKLFASKHLREGLKQATLRCLSAVPELPRLLEVVGELGSRTGLRRAEELEQALADLPVIEFYVTVTAQAQPEAGGADVIAAAADVGAGGGGPLLERSTQLVLPVTVSSRCVAARSRADGAGLARGRLLLLVDVTVACHDAQGRPKATGGDAVNVVIRVGDGGGAGGGRRRKKASPPVAVGAVDPLLPGVHEDGASAGGSGQGGASQGFLQWVRAEDAGDGTYVAQFYRPETDYLVEVQVNGDALEGSPFWHTATSATASVPKSLKAVVS-----------------------------------------------------------------KGGGALEAE------------------------------------------------------------------------SSLPGGGALEGAAVYARRRQRAGTQRRGA--------------------GAGGRLRLAAEAGSVETPAGGWARWGGDRATRPEEEEPLTPQGGEEALEWGSLKARSSLPGDLKKLWLFAGLIAPPLQAHRSLTNL
>N59
-----------------------------------------------------------------------------------------------------------------------------------------------------------------------------------------------------------------------------------------------------------------------------------------------------------------------------------------------MAPSAAKAIKAGHAREASFLAAAPHSNTNANHGKSAEAVTASAKKAQAPAATAAPSGPAAPKAAAASADVKKSPSPVKAASVASVPAAESSAPAATAAAPAASSPPAAAAAPGS---------------------------SAASAPPTASSATPPASAAASAAAPAPASRAASSNSASPVPAPEAEPSAASKLRAKDLMSAAVTLDDDAVAAW--------------------------------------QSRPRVPARPRRGSRPRNSLLD-----------------------------------T------------YVNFMVLGESGLGKTTFINNLVSSYKKV-TVANSGQPHD-----------------GSATDGCAAAGSLSQ------------FQADPDSLR--------------------------TVLEPMEV---------------------------------------------------------------P--ESGR-------------------------------R-LHIS--IQ-----------DMP-GW----GD---DI-----NL-VRYLR------IVV---NF-LLE---------------------QRAK--------------------------DYELLAGSRAL--DETAMCG-----QLQHSIT----ACLYFLPPH------RVKK--------VD-------------------LIMMAALSQ---LVPVI-PVIAKADTMT------------DQELA----TYR-QEVTN-MLQN-------------------------------P-NK--F--VGR--------------ASKSL----------------------------------------------------PPLEVNLFQF-------------------------------------AESVL--SDLGL------------------SPDAEPLAIITSNKHEPEDMPPFAV--------------ITSRDHEPCEDPA-LLAEL--------------GLEQTEL---GGEPK-----------QPV----------------------------------------------------------------------------------------------RQYPWG-ACYPL-NREH-SDLIVLKRLLLGD----QV-------DSLYAMLD----DS----YKRYVQFC----------------------------------------------------------------------------------------------------------------------------------------------------------------EQYEEAGKQLQMIV-----------QDACAMCSPYLEYDDYANAKTALDSA---------------------------------------QQA----------------------------------------------------------------------------------------------------------------------------------------------------------------------------------------------------------------------------------------------------------------------------------------------------------------------------------------------------------------------------------------------------------------------------------------------------------------------------------------------------------------------------------------------------MSTLQAEN----------------------KALAERL---------------AALE-KEKKQLKER--------------------SKGQSTNRESRSARDPRGGRS----------------------------------------------------------------------------------------------------------------------------------------------------------------------------------------------------------------------------------------------------------------------------------------------------------------------------------------------------------------------------------------------------------------VTSATANVPKSIKAVVS-----------------------------------------------------------------HGGGALEAE------------------------------------------------------------------------SSLPHGGALEDAVVY------------------------------------------------------------------------------------------------------------------------
>N60
-----------------------------------------------------------------------------------------------------------------------------------------------------------------------------------------------------------------------------------------------------------------------------------------------------------------------------------------------MAPSAAKAIKAGHAREASFLAAAPHSNTNANHGKSAEAVTASAKKAQAPAATAAPSGPAAPKAAAASADAKKAPSPVKAASVASVPAAESSAPAATAAAPAASSPPAAAAAPGF---------------------------SAASAPPTASSATAPASAAASAAAPAPASRAASSNSASPVPAPEAQPSAASKLRA-----------DDAVAAW--------------------------------------QSRPRVPAR----------LLD-----------------------------------T------------YVNFMVLGESGLGKTTFINNLVSSYKKV-TVANSGQPHD-----------------GSAT-------SLSQ------------FQADPDSLR--------------------------TVLEPMEV---------------------------------------------------------------P--ESGR-------------------------------R-LHIS--IQ-----------DMP-GW----GD---DI-----NL-VRYLR------IVV---NF-LLE---------------------QRAK--------------------------DYELLAGSRAL--DETAMCG-----QLQHSIT----ACLYFLPPH------RVKK--------VD-------------------LIMMAALSQ---LVTVI-PVIAKADTMT------------DAELA----TYR-QEVTN-MLQN-------------------------------P-NK--F--V----------------ASKTL----------------------------------------------------PPLEVNTFQF-------------------------------------AESVL--SDLGL------------------SPDAL----------------PLAV--------------ITSRDHEPCEDPA-LLAEL--------------GLEQTEL---GGEPK-----------QPV----------------------------------------------------------------------------------------------RQYRWG-ACYPL-NREH-SDLIVLKRLLLGD----QV-------DSLYAMLD----DS----YKRYVQFC----------------------------------------------------------------------------------------------------------------------------------------------------------------EQYEEAGKQLQMIV-----------QDACAMCSPYLEYDDYANAKTALDSA---------------------------------------QQA----------------------------------------------------------------------------------------------------------------------------------------------------------------------------------------------------------------------------------------------------------------------------------------------------------------------------------------------------------------------------------------------------------------------------------------------------------------------------------------------------------------------------------------------------MSTLQAEN----------------------KALAERL---------------AALE-KEKKQLAER--------------------SRGSSTNRESRSARDPRGGRS----------------------------------------------------------------------------------------------------------------------------------------------------------------------------------------------------------------------------------------------------------------------------------------------------------------------------------------------------------------------------------------------------------------VTSATAQVPKSIKAVVS-----------------------------------------------------------------HGGGALEAE------------------------------------------------------------------------SSLPHGGALEDAVVY------------------------------------------------------------------------------------------------------------------------
>N61
-----------------------------------------------------------------------------------------------------------------------------------------------------------------------------------------------------------------------------------------------------------------------------------------------------------------------------------------------MAPNASKAIKAGHARRASFLSAAPYSLTNANHGKMAPATTEKKKKAQGLFASAAPSGPKAPKAAAASADVKKSSSPVKSSSVASKSSAESSAPSATAAAPAASSPPAAAPAPGL---------------------------SAASAPPTASSPTAPASPAASKAAPAPASRSASSNSASPVPAPEAQPSAASALRS-----------DDAVAAW--------------------------------------QSRPRVPSR----------LLD-----------------------------------T------------YVNFMVLGESGLGKTTFINNLVSSFK----VANSGQVHD-----------------GSAT-------TLSQ------------FQADPDSLR--------------------------TVLEPMEI---------------------------------------------------------------P--ESSR-------------------------------R-LHIS--IQ-----------DMP-GW----GD---DI-----NL-MRYLR------IVV---SF-LLE---------------------QRAK--------------------------DYELLAGSRAL--DETAMCG-----QLQHSIT----ACLYFLPPH------RVKK--------VD-------------------LIMMAAISQ---LVTVI-PVIAKADTMT------------DAELA----TYR-QEVTN-MLQN-------------------------------P-NK--F--V----------------ASRNL----------------------------------------------------PPLEVNLFQF-------------------------------------AESVL--TDLGL------------------SPQAL----------------PVAV--------------VCSRDQEPCDDPA-LLASL--------------GLEGVEL---GGEPK-----------QPV----------------------------------------------------------------------------------------------RQYRWG-ACYPL-NREH-SDLIVLKRLLLGD----QV-------ESLYAMLD----DS----YKRYVQFC----------------------------------------------------------------------------------------------------------------------------------------------------------------EQYEENGKQLQMVV-----------QDACALGGPYLEYDDYAKAKTALDSA---------------------------------------QQA----------------------------------------------------------------------------------------------------------------------------------------------------------------------------------------------------------------------------------------------------------------------------------------------------------------------------------------------------------------------------------------------------------------------------------------------------------------------------------------------------------------------------------------------------MSTLQAEN----------------------RALAERL---------------AAVE-KEKKQLKER--------------------SRASSTNRESRSARDPRGGRS----------------------------------------------------------------------------------------------------------------------------------------------------------------------------------------------------------------------------------------------------------------------------------------------------------------------------------------------------------------------------------------------------------------VTSATAQVPNSIKAVVS-----------------------------------------------------------------HGGGALEAE------------------------------------------------------------------------SSLPHGGALEDAVVY------------------------------------------------------------------------------------------------------------------------
>N62
-----------------------------------------------------------------------------------------------------------------------------------------------------------------------------------------------------------------------------------------------------------------------------------------------------------------------------------------------MLHNPSNVIKFSHALRASFLSHAPYNLTNANHRKMAPATAEKKKKSQGLFASAASSGPKAPKAKAASADVKKSSSPVKSSSVASKSS--SSSSSATAADPPASSATAAAPAPGL---------------------------SAA-APPTASSPKAPASPAASKAPAAPAQRSKS-------PAPEAQKSAATALRR-----------DDAVAAW--------------------------------------QSRPRVPSR----------LLD-----------------------------------T------------YVNFMVLGESGLGKTTFINNLVSSFK----VANSGRVQD-----------------GSAT-------TLSQ------------FQADPDSLR--------------------------TVLEPMDI---------------------------------------------------------------P--ESSR-------------------------------R-LMIS--IQ-----------DMP-GW----GD---DI-----NL-MRYLR------IVT---SF-LLE---------------------QRAK--------------------------DYEKLAGSRAL--DETAMCG-----QLQHSIT----ACLYFLPPH------RVKK--------ID-------------------LILMAAISQ---LVTII-PVIAKADTMT------------DAELA----TYR-SEVTN-MLQN-------------------------------P-NK--F--V----------------AARNL----------------------------------------------------PPLEVNLFQF-------------------------------------AESIL--TDLGM------------------SKQQL----------------PVAV--------------VCSRDQEPCDDPA-FLASL--------------GLEGVEL---GGEPK-----------QPV----------------------------------------------------------------------------------------------RQYRWG-ACYPL-NRGH-SDLIVLKRLLLGD----RV-------ESLYAMLD----DS----YKRYVQFC----------------------------------------------------------------------------------------------------------------------------------------------------------------ESYEENGKQLQMVV-----------QDACQLGGPHLEYDDYAKAKVALDSA---------------------------------------KAA----------------------------------------------------------------------------------------------------------------------------------------------------------------------------------------------------------------------------------------------------------------------------------------------------------------------------------------------------------------------------------------------------------------------------------------------------------------------------------------------------------------------------------------------------MSTLSEEN----------------------RALAERL---------------AAVE-KEKKQLLER--------------------LRSASANRESRSARDPRGGRS----------------------------------------------------------------------------------------------------------------------------------------------------------------------------------------------------------------------------------------------------------------------------------------------------------------------------------------------------------------------------------------------------------------VTSATAQVPNSIKAVV------------------------------------------------------------------------------------------------------------------------------------------------------------------------------------------------------------------------------------------------------------------------------------------
>N63
-----------------------------------------------------------------------------------------------------------------------------------------------------------------------------------------------------------------------------------------------------------------------------------------------------------------------------------------------MLHNPSNVIKFSHALRASFLSHAPYNLTNANHRKMAPATAEKKKKGQGLFASAASSGPKAPKAKAASATTKKSSSPVKSSSVASKSS--SSSSSATAAKPPASSATAAAPAAGL---------------------------SAA-APPTASSPKSPASPAASKRPAAPAQRSPS-------PAPEAQTSAAHALRR-----------DDAVAAW--------------------------------------QSRPRVPSR----------LLD-----------------------------------T------------YVNFMVLGESGLGKTTFINNLVSSFK----VANSGRVQD-----------------GSAT-------TLSQ------------FQADPDSLR--------------------------TVLEPMDI---------------------------------------------------------------P--ESSR-------------------------------R-LMIS--IQ-----------DMP-GW----GD---DI-----NL-MRYLR------IVT---SF-LLE---------------------QRAK--------------------------DYEKLAGSRAL--DETAMCG-----QLQHSIT----ACLYFIPPH------RVKK--------ID-------------------LILMAAISQ---LVTII-PVIAKADTMT------------DAELA----TYR-SEVTN-MLQN-------------------------------P-NK--F--V----------------AARNL----------------------------------------------------PQLEVNLFQF-------------------------------------AESIL--TDLGM------------------SKQQL----------------PIAV--------------VCSRDAEPCDDPA-FLASL--------------GLEGVTL---GGNPV-----------QPV----------------------------------------------------------------------------------------------RQYKWG-ACYPL-NRGH-SDLIVLKRLLLGD----RV-------ESLYAMLD----DS----YSRYVQFC----------------------------------------------------------------------------------------------------------------------------------------------------------------NSYEENGKQLQMVV-----------QDACQVGGPHLEYDDYAKAKVALDSA---------------------------------------KAA----------------------------------------------------------------------------------------------------------------------------------------------------------------------------------------------------------------------------------------------------------------------------------------------------------------------------------------------------------------------------------------------------------------------------------------------------------------------------------------------------------------------------------------------------MSTLSEEN----------------------RMLAERL---------------AAVE-KEKKQLLER--------------------LRSASANRESRSARDPRGGRS----------------------------------------------------------------------------------------------------------------------------------------------------------------------------------------------------------------------------------------------------------------------------------------------------------------------------------------------------------------------------------------------------------------VTSATAQVPNSIKAVV------------------------------------------------------------------------------------------------------------------------------------------------------------------------------------------------------------------------------------------------------------------------------------------
>N64
-----------------------------------------------------------------------------------------------------------------------------------------------------------------------------------------------------------------------------------------------------------------------------------------------------------------------------------------------M------------------------------------------------------------------------------------------------------AAQGAAPRAGL---------------------------KAA-LPSTAKSQRSPAP-------------------------SGQQLQTAYHLAR-----------DDAVAAW--------------------------------------QSRPRVQSR----------LLD-----------------------------------T------------YVNYMVLGESGLGKTTFINNLISSYK----VANAARVQD-----------------GSST-------TLSQ------------FQADPESLR--------------------------TVLEPMMV---------------------------------------------------------------P--ECSR-------------------------------R-VLIS--IQ-----------DMP-GW----GD---DI-----NL-TRYLR------AVT---SF-LLE---------------------QRAK--------------------------DYEKLAGGRSL--DETAMCG-----QLQHSIT----ACLYFIPPH------RVKK--------ID-------------------LILMAAVSQ---LVPII-PVIAKADTMT------------DRELA----TYR-AEVQN-MLQN-------------------------------P-NK--F--V----------------AARNM----------------------------------------------------PQLEVNVFQF-------------------------------------AQAIL--DGLGM--------------------RSL----------------PLAV--------------TCSRDAEPCDDPA-FLASL--------------GLEGVA-----ENPV-----------QPV----------------------------------------------------------------------------------------------RQYKWG-AVYPL-NRGH-SDLIVLKRLLLGD----RV-------ESLYAMLD----DS----YSRYVQFC----------------------------------------------------------------------------------------------------------------------------------------------------------------SSYEENDKQLQLVV-----------QDACQVGAPYLEYDNSVKARVALSSA---------------------------------------KSA----------------------------------------------------------------------------------------------------------------------------------------------------------------------------------------------------------------------------------------------------------------------------------------------------------------------------------------------------------------------------------------------------------------------------------------------------------------------------------------------------------------------------------------------------MSTLTEEN----------------------RMLAERL---------------AEVE-REKAELLER--------------------LRSAHVYRESRSARDPRGGRS----------------------------------------------------------------------------------------------------------------------------------------------------------------------------------------------------------------------------------------------------------------------------------------------------------------------------------------------------------------------------------------------------------------HTSATAQVPNSIKAVV------------------------------------------------------------------------------------------------------------------------------------------------------------------------------------------------------------------------------------------------------------------------------------------
>N65
-----------------------------------------------------------------------------------------------------------------------------------------------------------------------------------------------------------------------------------------------------------------------------------------------------------------------------------------------M------------------------------------------------------------------------------------------------------AAQGASPRDG--------------------------------------SQRPPVP-------------------------TG-----AYHLAK-----------DDALAAW--------------------------------------QAKPRVQSR----------WLD-----------------------------------T------------YVNYMVLGESGLGKTTFINNLISSYK----VATPARIQD-----------------GSTT-------TLSQ------------FQADPESLR--------------------------TVLEPMMV---------------------------------------------------------------P--ECSR-------------------------------R-VIIS--IQ-----------DMP-GW----GD---DV-----NL-TRYLR------AVA---SF-LLE---------------------QRIK--------------------------DYEKLDGGCSF--DPTTMCG-----QLPHSIT----ACLYFIPPH------RTKK--------ID-------------------LVLMAAVSQ---LVPII-PVIAKADCMT------------DRELA----TYR-AEVQS-MLQS-------------------------------P-NK--Y--T----------------SGRNM----------------------------------------------------PQLDVSVFQF-------------------------------------SQAII--DGLGM--------------------RSL----------------PLAV--------------SCSRDVEPCDDPA-FLQSM--------------GLEG-A-----EKPV-----------QPV----------------------------------------------------------------------------------------------RHYKWG-AVYPL-NRGH-SDLIVLKRLLLGD----RV-------DSLYAMLD----ES----YSRYVQFC----------------------------------------------------------------------------------------------------------------------------------------------------------------SLYEENDRQLQLIV-----------QDACQVGVPYLEYDNSVKARTALSSA---------------------------------------KSA----------------------------------------------------------------------------------------------------------------------------------------------------------------------------------------------------------------------------------------------------------------------------------------------------------------------------------------------------------------------------------------------------------------------------------------------------------------------------------------------------------------------------------------------------MTTLTEEN----------------------RMLAERL---------------AEVE-AEKAEIVER--------------------LRRKH------------GGRS----------------------------------------------------------------------------------------------------------------------------------------------------------------------------------------------------------------------------------------------------------------------------------------------------------------------------------------------------------------------------------------------------------------VTSSTASVPSC-----------------------------------------------------------------------------------------------------------------------------------------------------------------------------------------------------------------------------------------------------------------------------------------------
>N66
-----------------------------------------------------------------------------------------------------------------------------------------------------------------------------------------------------------------------------------------------------------------------------------------------------------------------------------------------M------------------------------------------------------------------------------------------------------SKGGACPQDG--------------------------------------SHRPPMT-------------------------TG-----AYHLDK-----------DDALAAW--------------------------------------QPKPRVLSR----------WLD-----------------------------------T------------YVNYMVLGESGLGKSTFISNLISSYK----VAEPARNQE-----------------GSTT--------LSQ------------FQADPCSLR--------------------------TVLEPMMV---------------------------------------------------------------P--ECSR-------------------------------R-VIIS--IQ-----------DMP-GW----GN---EV-----NL-TRYMR------VVA---SF-LLE---------------------QRIN--------------------------DFEKLHGGCSF--DPSTMCG-----QLPNSIT----ACLYFIPPH------RTKK--------VD-------------------LVLMAAVSQ---LVPII-PVIAKADCMT------------DRELA----QYR-AEVQS-MLQA-------------------------------P-NK--Y--T----------------SGRNM----------------------------------------------------PQLDVSVFQF-------------------------------------SQAIV--DGLGM--------------------RSL----------------PLAV--------------SCSRDVQPCSDPA-CLQGM--------------GLEG-A-----DKPV-----------QPV----------------------------------------------------------------------------------------------RHYKWG-AVYPL-NRGH-SDLIVLKRLLMGD----RV-------DSLYAMLD----ES----YSRYVQFC----------------------------------------------------------------------------------------------------------------------------------------------------------------SLYEENDRQLQLIV-----------QDACQVGVPYLEYDNSVKARTALSCT---------------------------------------ESA----------------------------------------------------------------------------------------------------------------------------------------------------------------------------------------------------------------------------------------------------------------------------------------------------------------------------------------------------------------------------------------------------------------------------------------------------------------------------------------------------------------------------------------------------MTTLADEN----------------------RMLADRL---------------AAVE-ADKAEIVER--------------------LRRKH------------GGRS----------------------------------------------------------------------------------------------------------------------------------------------------------------------------------------------------------------------------------------------------------------------------------------------------------------------------------------------------------------------------------------------------------------ITSSTSSVPSC-----------------------------------------------------------------------------------------------------------------------------------------------------------------------------------------------------------------------------------------------------------------------------------------------
>N67
-----------------------------------------------------------------------------------------------------------------------------------------------------------------------------------------------------------------------------------------------------------------------------------------------------------------------------------------------MLHNPSNVIKFSHALRASFLSHAPYNLTNANHRKMAPATAEKKKTGQGLFSFARS---KAEKAKAASVTTKKSDRPVKSSSVVSKAS--SNSSSAPAPKAPASSATKAAPAATL---------------------------SAA-APVTSSSPVSPASPAASKRKLAPAEPEPA-------PAPEAPTAAAHPLRR-----------DDAVAAW--------------------------------------QSRPRIPSR----------LMD-----------------------------------T------------YVNFMVLGESGLGKTTFINNLTSSFK----VVNGGRVQD-----------------GSCT-------TLSQ------------FQADPDSLR--------------------------TVLEPMDI---------------------------------------------------------------P--ESSR-------------------------------R-LMIS--IQ-----------DMP-GW----GD---DI-----NL-MRYLR------IIT---SF-LLE---------------------QRAK--------------------------DYEKLAGSRAL--DETAMCG-----QLQHSIT----ACLYFIPPH------RVKK--------ID-------------------LILMAAISQ---LVTII-PVIGKADSMT------------EAELA----TYR-SEVLN-MLSN-------------------------------P-NK--F--V----------------AARNL----------------------------------------------------PQLEVSLFSF-------------------------------------AESIL--TDLGM------------------SKQQL----------------PIAV--------------VTSRDAEPCDDPA-FLASL--------------GLEGVT------NPV-----------QPV----------------------------------------------------------------------------------------------RQYRWG-ACYPL-NRGH-SDLIVLKRLLLGD----RV-------ESLYAMLD----DS----YARYIAFC----------------------------------------------------------------------------------------------------------------------------------------------------------------NAFEESGKQLQMVV-----------QDACQVGGPHLEYDDYAKAKVALDSA---------------------------------------KAA----------------------------------------------------------------------------------------------------------------------------------------------------------------------------------------------------------------------------------------------------------------------------------------------------------------------------------------------------------------------------------------------------------------------------------------------------------------------------------------------------------------------------------------------------MSTLSEEN----------------------RILAERL---------------AAAE-KEKKQLLER--------------------LRSSSANRESRSARDPRGGRS----------------------------------------------------------------------------------------------------------------------------------------------------------------------------------------------------------------------------------------------------------------------------------------------------------------------------------------------------------------------------------------------------------------VTSATAQVPNSIKAVV------------------------------------------------------------------------------------------------------------------------------------------------------------------------------------------------------------------------------------------------------------------------------------------
>N68
-----------------------------------------------------------------------------------------------------------------------------------------------------------------------------------------------------------------------------------------------------------------------------------------------------------------------------------------------MLHNPSNVIKFSHALRASFLSHAPYNLTNANHRKMAPATAEKKKTGSGLFSFARS---KAEKAKAASVTTKPSDRPVKSSSVVSKAS--SNSSSAPIPKAPATSATKAAPAATL---------------------------SAA-APVTSSSPVSPASPAASKRKLAPAEPEPA-------VAPEAPTAMN--LRR-----------DDAAAAW--------------------------------------QSRPRMPSR----------LMD-----------------------------------T------------YVNFMVLGESGLGKTTFIQNLTSSFK----VVNGGRVQD-----------------GSCT-------TLSQ------------FQADPDSLR--------------------------TVLEPMDI---------------------------------------------------------------P--ESSR-------------------------------R-LMIS--IQ-----------DMP-GW----GD---DI-----NL-MRYLR------IIT---SF-LLE---------------------QRAK--------------------------DYEKLAGGRAL--DETAMCG-----QLQHSIT----ACLYFIPPH------RVKK--------ID-------------------LILMAAISQ---LVTII-PVIGKSDSMT------------EAELA----TYR-SEVLN-MLST-------------------------------P-NK--F--V----------------AARNL----------------------------------------------------PQLEVSLFSF-------------------------------------AESIL--TDLGM------------------SKSQL----------------PIAV--------------VTSRDAEPCDDPA-FLASL--------------GLEDVT------NPV-----------QPV----------------------------------------------------------------------------------------------RQYRWG-ACYPL-NRGH-SDLIVLKRLLLGD----RV-------ESLYAMLD----DS----YARYMAFC----------------------------------------------------------------------------------------------------------------------------------------------------------------NAFEESGKQLQMVV-----------QDACQVGGPHLEYDDYAKAKVALDSA---------------------------------------KAA----------------------------------------------------------------------------------------------------------------------------------------------------------------------------------------------------------------------------------------------------------------------------------------------------------------------------------------------------------------------------------------------------------------------------------------------------------------------------------------------------------------------------------------------------MSTLSEEN----------------------RILAERL---------------AAAE-KEKKQLLER--------------------LRASTAN----------------------------------------------------------------------------------------------------------------------------------------------------------------------------------------------------------------------------------------------------------------------------------------------------------------------------------------------------------------------------------------------------------------------------------------------------------------------------------------------------------------------------------------------------------------------------------------------------------------------------------------------------------------------------------------------------------------------------------------
>N69
-----------------------------------------------------------------------------------------------------------------------------------------------------------------------------------------------------------------------------------------------------------------------------------------------------------------------------------------------MAPSAAKAAKAGLAREASFTAAAPHSNSNANFGKSAEAVTASQKKAQAPAATAAPSAPAAPKAAAASADAKKAPAPVKAAAAASVPAAESSAPAPTAAAAAASSPPAAAAAPGF---------------------------SAASAPPTASSATAPAAAAASAAAPAPASRAASSNSASPVPAPAEQPSSMSKLRA-----------DDAVAAW--------------------------------------QSRPRVPVR----------LLD-----------------------------------T------------YVNFMVLGESGLGKTTFINNLVSSYTKV-TKTNSGQPHD-----------------GSAT-------SLSQ------------FQADPDSLK--------------------------TVLEPMEV---------------------------------------------------------------R--ESGR-------------------------------R-LHVT--IQ-----------DMP-GW----GD---DI-----NL-VRYLR------IVV---NF-ILE---------------------QRAK--------------------------DYELLAGSRAL--NETAMCG-----QLQHSIT----ACLYFLTPH------RVKK--------VD-------------------LIMMSALSQ---LVTVI-PVIAKADTMT------------DSELA----TYR-QEVRT-MLQN-------------------------------P-SK--F--V----------------ASKTL----------------------------------------------------PPLEFNTFGF-------------------------------------AEEVL--SDLGL------------------SPDAM----------------PLAL--------------ITSRDHEPVEDPA-LLAEL--------------GLEQTEL---GGEPQ-----------QPV----------------------------------------------------------------------------------------------RQYRWG-AAYAL-NREH-SDLIVLKRLLLGD----KV-------DSLYAMLD----ES----YKRYVEFC----------------------------------------------------------------------------------------------------------------------------------------------------------------EQYEEAGKQLPLIV-----------QDAAAMCTPYLEYDDYSNAKTALDSA---------------------------------------QQA----------------------------------------------------------------------------------------------------------------------------------------------------------------------------------------------------------------------------------------------------------------------------------------------------------------------------------------------------------------------------------------------------------------------------------------------------------------------------------------------------------------------------------------------------MSTLMAEN----------------------KALVERL---------------NALE-KEKKQLAER--------------------SSGTSTT----------GGRA----------------------------------------------------------------------------------------------------------------------------------------------------------------------------------------------------------------------------------------------------------------------------------------------------------------------------------------------------------------------------------------------------------------PESATAN---------------------------------------------------------------------------------------------------------------------------------------------------------------------------------------------------------------------------------------------------------------------------------------------------
>N70
-----------------------------------------------------------------------------------------------------------------------------------------------------------------------------------------------------------------------------------------------------------------------------------------------------------------------------------------------MAPQAAKAAKAGLAKEASFQAPAPHSNSNANFGKSAEAVTATQKTAEAPAATAAPSAPAAPKAAAAEADAKKAPAPVKAAAAASVPAAETSAPAPTAAAAAASSPAAAAAAPGF---------------------------SAASAPPAASSATAPAAAAAPAAAPAPASRAASSGKAAPVPAPVEQPSPMSRLRA-----------DDARAAW--------------------------------------QSRPRVPVR----------LLD-----------------------------------T------------YVNFMVLGESGLGKTTFINNLVSSYTKV-TKTTSGQPHD-----------------GSST-------SLSQ------------FQADPDSLK--------------------------TVLEPMEV---------------------------------------------------------------R--EAGR-------------------------------R-LHVT--VQ-----------DMP-GW----GD---DI-----NL-VRYLR------IVV---NF-ILQ---------------------QRAK--------------------------DYELLAGSRAL--NETAMCG-----QLQHSIT----ACVYFLTPH------RVKK--------VD-------------------LIMMSALSQ---LVTVI-PVIAKADTMT------------DKELA----TYR-QEVRT-MLSN-------------------------------P-SK--Y--V----------------PSKTL----------------------------------------------------APLEFNTFGF-------------------------------------AEEVL--SDLGL------------------SPDAM----------------PLAL--------------ITSNDHEPVEDPA-LLAEL--------------GLEQTEL----KEVQ-----------QPV----------------------------------------------------------------------------------------------RQYRWG-AAYAL-NREH-SDLIVLKRLLLGD----KV-------DSLYAMLD----ES----YKRYVTFC----------------------------------------------------------------------------------------------------------------------------------------------------------------EQYEEAGKQLPLIV-----------QDAAAMCTPYLEYDDYSNAKTALDSA---------------------------------------QQA----------------------------------------------------------------------------------------------------------------------------------------------------------------------------------------------------------------------------------------------------------------------------------------------------------------------------------------------------------------------------------------------------------------------------------------------------------------------------------------------------------------------------------------------------MSTLMAEN----------------------KALVERL---------------NALE-KEKSQLAER--------------------SSGTSTT----------GGRA----------------------------------------------------------------------------------------------------------------------------------------------------------------------------------------------------------------------------------------------------------------------------------------------------------------------------------------------------------------------------------------------------------------PESATAN---------------------------------------------------------------------------------------------------------------------------------------------------------------------------------------------------------------------------------------------------------------------------------------------------
>N71
-----------------------------------------------------------------------------------------------------------------------------------------------------------------------------------------------------------------------------------------------------------------------------------------------------------------------------------------------MAPQ--KKNK-GLF---------------ANFGKSKEAVTGSQLTKDVAASTAAPSA-APAKAAAAELPVKKAPAPVKPAAAAPVPAPESSAPAP---ASAVSSPVTVAAAPGS---------------------------SAASAPPAPKSATAPVAVPAPAAAPAPASRAA--------PAPVEQPSPLSRLRA-----------DDARAAW--------------------------------------QARPSIPVR----------LLD-----------------------------------N------------YVNFMVMGESGLGKTTFINNLVSSY-----KTTSGQPHD-----------------GSST-------SLSQ------------FQADPDSLK--------------------------TILEPMEV---------------------------------------------------------------R--EAGR-------------------------------R-LHVT--VQ-----------DMP-GW----GD---DI-----NL-VRYLR------VVV---DF-ILQ---------------------QRAK--------------------------DYELLAGSRGL--NETAMCG-----QLQHSIT----ACVYFLTPH------RVKK--------VD-------------------LIIMSALSQ---LVTVI-PVIAKADTMT------------DKELA----AYR-QEVRT-MLSC-------------------------------P-SK--Y--A----------------PSKTL----------------------------------------------------APLDFNTFGF-------------------------------------AAQVL--TDLGL------------------TPDAM----------------PLAL--------------ITSNDHEPVRDSA-LAAEL--------------GLEQPEV-------Q-----------QPV----------------------------------------------------------------------------------------------RNYRWG-AAYAL-NREH-SDLLTLKRLLLGD----KV-------DSLYAMLD----ES----YNRYLTFC----------------------------------------------------------------------------------------------------------------------------------------------------------------EQYEANGKQLPLIV-----------QNAAAMCTPYLEYDDYSNAKTALDSA---------------------------------------QQA----------------------------------------------------------------------------------------------------------------------------------------------------------------------------------------------------------------------------------------------------------------------------------------------------------------------------------------------------------------------------------------------------------------------------------------------------------------------------------------------------------------------------------------------------MSTLMAEN----------------------KALVERI---------------NALE-RS-----------------------------GTSTT----------GARA----------------------------------------------------------------------------------------------------------------------------------------------------------------------------------------------------------------------------------------------------------------------------------------------------------------------------------------------------------------------------------------------------------------PESALRL---------------------------------------------------------------------------------------------------------------------------------------------------------------------------------------------------------------------------------------------------------------------------------------------------
>N72
-----------------------------------------------------------------------------------------------------------------------------------------------------------------------------------------------------------------------------------------------------------------------------------------------------------------------------------------------MAPQ--KKNK-SLF---------------ASFMKSKDPVVGSQLTKDMAASVAAPVA-SPAKPATAE-----------PAKAAPVKAPSSSAPAP---SSVVSSPVRVAASPGS---------------------------SAASAPPAHKSAKVPVAVPSPAAAPVKSGRAA--------AVPVETPS-LARLRA-----------DDARAAW--------------------------------------QARPSIPVR----------LLD-----------------------------------N------------YINFMVMGESGLGKTTFINNLVSSY-----RTTSGQPHD-----------------GSTT-------SLSA------------FQADPDSLK--------------------------TILEPMEV---------------------------------------------------------------S--EAGR-------------------------------R-LHVT--VQ-----------DMP-GW----GD---DI-----NL-VRYLR------VVV---DF-ILQ---------------------ARMK--------------------------DYEMLAGSRGL--NEAAMCG-----QLQHSIT----ACVYFLSPH------RVKK--------VD-------------------LIIMSALSQ---LVTVI-PVIAKADTMT------------DKELS----AFR-TEVRA-MLSC-------------------------------P-SK--Y--A----------------PSKTL----------------------------------------------------APLDFNTFGF-------------------------------------APQVL--TDLGI------------------TPDAM----------------PLAL--------------ITSNEHESLRDSA-LAAEL--------------GLDQPEV-------Q-----------QPV----------------------------------------------------------------------------------------------RNYRWG-AAYAL-NREH-SDLLTLKRLLLGD----KV-------DSLYAMLD----ES----YNRYLTFC----------------------------------------------------------------------------------------------------------------------------------------------------------------EQYEANGKQLPLIV-----------QNAAAMCTPYLEYDDYSNAKTALDSA---------------------------------------QQA----------------------------------------------------------------------------------------------------------------------------------------------------------------------------------------------------------------------------------------------------------------------------------------------------------------------------------------------------------------------------------------------------------------------------------------------------------------------------------------------------------------------------------------------------MSTLMAEN----------------------KALMERI---------------NTLE-RS-----------------------------GSMTR----------Y-----------------------------------------------------------------------------------------------------------------------------------------------------------------------------------------------------------------------------------------------------------------------------------------------------------------------------------------------------------------------------------------------------------------------------------------------------------------------------------------------------------------------------------------------------------------------------------------------------------------------------------------------------------------------------------------------------------------------------
>N73
------------------------------------------------------------------------------------------------------------------------------------------------------------------------------------------------------------------------------------------------------------------------------------------------------------------------------------------------------------------------------------------------------------------------------------------------------MPVRVAAGPGS---------------------------SLL-APPAHLSAKVPVAVPSPAAAPVKSGRAA--------AVPVETPS-LARLRA-----------DDARAAW--------------------------------------QARPSIPVR----------LLD-----------------------------------N------------YINFMVMGESGLGKTTFINNLVSSY-----RTSSGQPHD-----------------GSTT-------SLNA------------FQADPDSLK--------------------------TILEPMEV---------------------------------------------------------------A--EAGR-------------------------------R-LHVT--VQ-----------DMP-GW----GD---DI-----NL-VRYLR------VVV---DF-ILQ---------------------ARQK--------------------------DYEMLAGSRGL--NEAAMCG-----QLQHSIT----ACVYFLSPH------RVKK--------VD-------------------LIIMSALSQ---LVTVI-PVIAKADTMT------------DKELS----AFR-TEVRA-MLSC-------------------------------P-SK--Y--A----------------PSKTL----------------------------------------------------APLDFNTFGF-------------------------------------APQVL--TDLGI------------------TPDAM----------------PLAL--------------ITSNEHETLRDAA-LAAEL--------------GLDQPDV-------Q-----------QPV----------------------------------------------------------------------------------------------RNYRWG-AAYAL-NREH-SDLLTLKRLLLGD----KV-------DSLYAMLD----ES----YNRYLTFC----------------------------------------------------------------------------------------------------------------------------------------------------------------EQYEANGKQLPLIV-----------QNAAAMCTPYLEYDDYSNAKTALDSA---------------------------------------QQA----------------------------------------------------------------------------------------------------------------------------------------------------------------------------------------------------------------------------------------------------------------------------------------------------------------------------------------------------------------------------------------------------------------------------------------------------------------------------------------------------------------------------------------------------MSTLMAEN----------------------KALMERI---------------NTLE-RS-----------------------------GSMTR----------Y-----------------------------------------------------------------------------------------------------------------------------------------------------------------------------------------------------------------------------------------------------------------------------------------------------------------------------------------------------------------------------------------------------------------------------------------------------------------------------------------------------------------------------------------------------------------------------------------------------------------------------------------------------------------------------------------------------------------------------
>N74
----------------------------------------------------------------------------------------------------------------------------------------MAPATKGLSLFNLSSKKSKASKSKNTEVDGGMVVKADGVSKPAAPADAKVVDPSPAEQKSSPKKQQQPRAKDAGEPAKDKPAIQEPTVKKAPAPAAPAAAAAVSAKPAAPAAAKAPEAPAAPTSAKPAAEQQKQQPEAPKKEEAKKTEEKPAAPKPAASSSSSSSSSSAAPAAPAAATPVMALPAPVAAPLATPAPAAPAAPAAAKAAAAAAAKEVSFQAPASSSNSTAKESSAAQEAPATPKPVEAPTATAAPSAPAAPAAAAPKADATAAPTPVPAAAPASVKAAETSAVAPSAAQEAAQREAAAAAAAAF---------------------------EAASKEAAAAAAAAPAAAAAPAAAPAPASRKKSSGKAAPVPQPVPEPTPMSRMRA-----------EDARAAW--------------------------------------QTRPRVPVR----------LLD-----------------------------------S------------YVNFMVVGESGLGKTTFINNLVSSYT------TTGKPHD-----------------GSST-------SLAD------------FQSDPDSLK--------------------------TVLEPMEV---------------------------------------------------------------R--EAGR-------------------------------R-LHVT--VQ-----------DMP-GW----AD---DI-----NL-VRFLR------IMV---NF-ILQ---------------------QRAK--------------------------DYELLAGGRAL--NESAMCG-----QLQNSIT----ACVYFLTPH------RVKK--------VD-------------------LIMMSALSQ---LVTVI-PVIAKADTMT------------DSELA----TYR-QEIRT-RLSN-------------------------------P-SK--Y--V----------------HSKTL----------------------------------------------------APLEFNNFAF-------------------------------------DEEVM--SALGL------------------SPDAM----------------PLAI--------------ITSNKHEPVEDPT-LLAQL--------------GLQANSQ----KEVE-----------QPV----------------------------------------------------------------------------------------------RQYKWG-AAYAL-NREH-SDLIVLKRLLLGD----RV-------DSLYAMLD----ES----YKRYVAFC----------------------------------------------------------------------------------------------------------------------------------------------------------------EQYEEAGRQLPLIV-----------QDELA-CSAYLEYDDYSNAKSALDAA---------------------------------------QQA----------------------------------------------------------------------------------------------------------------------------------------------------------------------------------------------------------------------------------------------------------------------------------------------------------------------------------------------------------------------------------------------------------------------------------------------------------------------------------------------------------------------------------------------------MSTLMAEN----------------------KALVERL---------------NALE-KEKSQRAKA--------------------SSGTS------------------------------------------------------------------------------------------------------------------------------------------------------------------------------------------------------------------------------------------------------------------------------------------------------------------------------------------------------------------------------------------------------------------------------------------------------------------------------------------------------------------------------------------------------------------------------------------------------------------------------------------------------------------------------------------------------------------------------------------
>N75
----------------------------------------------------------------------------------------------------------------------------------------MAPATKGLSLFNLSSKKDKASKSKKTEVDGGMVVKQD-VSKPAAPA----VDPKKALLLSDPKKQQQPAAKHAGEPAKDAKKIEEP-VKKAPEPAKPAAAAPVSAKPAAPAASKAPEASAAPTSAKPAAEQQKQQPEAPKKEEAKKTEEKPAAPKPAASSSSSSSSSSAAPAAPVAATPVMALPAPVAAPLATPAPAAPAAPAAAAAAAAAAAKEVSFQAPASSSSSTHKESSAAQEAPAAPKPVETPTA---PAAAAAPAAAAPKADATAAPVPLPLAAEAAAKAAEKSAVAKSAAQEAAQREAAAAAAAAF---------------------------EAASKEAAAAAAAATATAAAPAAAPTEASFKKSSGKAAPVLQPVPEPTSMSRMRA-----------EDARAAW--------------------------------------QTRPRVPVR----------LLD-----------------------------------S------------YVNFMVVGESGLGKTTFINNLVSSYT------TTGKTHD-----------------GSST-------SLAD------------FQSDPDRLK--------------------------TVLEPMEV---------------------------------------------------------------R--EAGR-------------------------------R-LHVT--VQ-----------DMP-GW----AD---DI-----NL-VRFLR------IMV---NF-ILA---------------------QRAK--------------------------DYELLAGGRAL--TESAMCG-----QLQNSIT----ACVYFLTPH------RVKK--------VD-------------------LIMMSALSQ---LVTVI-PVVAKADTMT------------DEELA----TFR-QEIRT-RLAA-------------------------------P-SK--Y--V----------------HSKTL----------------------------------------------------APLEFNKFAF-------------------------------------DEAVM--NALGL------------------KDDMM----------------PLAI--------------ITSNKHEPVEDPT-LLSQL--------------GLQANSQ----KQVE-----------QPV----------------------------------------------------------------------------------------------RQYKWG-QAYAL-NREH-SDLIVLKRLLLGD----RV-------DSLYAMLD----ES----YKRYVAFC----------------------------------------------------------------------------------------------------------------------------------------------------------------EQYEEAGRQLPLIV-----------QDELA-CSAYLEYDDYSNAKSALDAA---------------------------------------QQA----------------------------------------------------------------------------------------------------------------------------------------------------------------------------------------------------------------------------------------------------------------------------------------------------------------------------------------------------------------------------------------------------------------------------------------------------------------------------------------------------------------------------------------------------MSTLMAEN----------------------KALVERL---------------NALE-KEKGLRYKA--------------------STGTN------------------------------------------------------------------------------------------------------------------------------------------------------------------------------------------------------------------------------------------------------------------------------------------------------------------------------------------------------------------------------------------------------------------------------------------------------------------------------------------------------------------------------------------------------------------------------------------------------------------------------------------------------------------------------------------------------------------------------------------
>N76
MAVSQQAARMSNAFRALSLDDTSAQQLPANSRARQRTTGLDSKAAAHGGTGMSQESASADLAEGRGSADDNGAAQTSHAVKEEGISAHDCDPEAVKLGYCSFANGMVERDAISHLTSTLTSSSPAQEAEAAASLDNLAKGDSPASSMLAAGAKAMLSSPLGWDEDNAQRLEAARSLSALTSSHDEGVCAAVKAAGGFPRLVGLLRGLNSAPGQSPGNPGQRAGVAESSDNSSSNPADCLSLRGLAARDAEDQQAAGPSRRSNSSKKDGSSRGSTGVPEGCQQWQGNAAAKEEARRAGSASRSDSAPNAAAAPDAGQCAALTAAAVTVLGSLAAGSAERRALIATMSGALPAIVACLSSPECCCRVAALQTLLHITAGDPWRLADGLVLAPVKAAGAVDALKPLLNLTTINPGCLDEIWDSLQLHRRAAAAAAAAAAAAAPSAAQAASGCISTWLDGSWCFQACDAALTKGLSAPAAAGAPAPAKLQSWKPASDPQKQGTLPSPTLGMTSVTEDWELTSGRDARSEISDMDAHQETSGALPTAEEVLAAIEAHATPSDEPSGILRGSSAAATDRAAVENADEVASEGPKAQPRVTPTIISATATESGGHRLEPQLQQQQQQQQQQQLAPESVARAKFWDKQIANGN--LSMLPERTPTHVNIMLYGESGLGKTTFIKNLIGSWGVK-RMGAAFQKAF---------------------ASAACKGPGSS-GV----------GSSGKTSLEQFRQ-----DPDS-------------LRVELEP---------------------------------------------------------------L--LDDE----------------------------SNKE-LHFS--FQ-----------DMP-GW----GD---DI-----NL-VNSLK-----TVV----DF-LLK---------------------QRQKDYLSNKAGL-------------------TEHCPAPGT-MMKHG-------------IT----VCLYFLPPH---R---VKP--------ID-------------------WIMMAAISK---LVAVI-PVIAKADTFT------------AQELE----DFR-QEVLQ-VIQHAQARAASPSSPSSPATSS---------PPTPNANQPPA-PGTAATSPQASESSAASSSSSSSTPTGSPRSAAAAANGSAARVAHAAVTAAAPGAGGGKVVSAPLGSKLLTEGDAPAYRASMAAFVVHKVNSSKPAAPDSSAAAAGPVAVVVRASQSKEHAGAAGAVAVEEDPLLACVGLASELCLETYSFKPSDLEAVGASAS------QLPPFAV--------------VGSKDLLGPE-------EA--------------TQGD-GLCCPAGHTSAMPRELWGQVGQPY----------------------------------------------------------------------------------------------RRYPWG-TAFPL-NRDH-SDLIILKQLLTGHRN-TAVY-------DLLQDSW--------RRAHTFAKQY-ETLLRTKLSH-----------KVAS-------GTTALLSDPSLSAVEGLDV--D--------------------------------------------------------LAPMV-DEVCGSVSSTGGAS-------------------------------------------------------------------------QELQDKL-----------------------------RSEEQKK---LQA------------------------------------------------------------------------------------------------------------------------------------------------------------------------------------------------------------------------------------------------------------------------------------------------------------------------------------------------------------------------------------------------------------------------------------------------------------------------------------------------------------------------------------------------------ELQRAQARLEQL--------------------------------------EEELQKERKALRKM--------------NQEVTEAKGLRTKLAEKAQGVVCKLLS-KYEAAKGLVALKWRLGGGAQGACAAPGGGAF-AGGDVNATFAPVGAEHPQPMPPPSTVHRAVRQDCHWKTVRHHGVLDRVRVCNQIS----------------------------------------------------------------------------------------------------------------------------------------------------------------------------------------------------------------------------------------------------------------------------------------------------------------------------------------------------------------------------------------------------------------------------------------------------------------------------------------------------------------------------------------------------------------------------------------------------------------------------------
>N77
MAVSQQLL-----HSQLSLTHSICQQLPADSRIRHRITQLLEEAEVHGITGMSQQEVSALVAAVRGLSSCYGAVQTAAAVKLQGITAHVLHPEAV-------AEAMVELDAIQDLTSLLTSSSSACKAAAAASVCNIAWYDSPRSSMLAAGAVPMLSSLL-WDEDQACRMEAACALSALTSSHDEGVCAAVKAAGGIPRLVGLLRGLGSSDGSSRGVDGSNGGVGDSSRNNSSNPADCTNWRGNAARDVDDQLAAGDSDRNNSSRVDGSSRNGSGIPEGCTNWRGNAACKQEDRTADSDSRSDSAPNAAAAPDAGQCAALTAAAVTVLGSLAAGSAERRALIATMSGALPAIVACLSSPECCCRVAALQTLLHITAGDPWRLADGLVLAQVKAAGAVDALKPLLNLTTINPGCLDEIWDSLQLHRRAAAAAAAAAAAAAAAAAAAAAGCISTWLDGSWCFQACDAALDKGLGAVAMAGLPQPWKLQSWKPASDPQKQGTLPSPTLGMTSVTEDWELTSGRDARSEISDMDAHQETSGALPTAEEVLAAIEAHATPSDEPSGILRGSSSAATDRAAVENADEVASEGPNAQVRVTPTIINATATESGGHRLEPQLQQQQQQQQQQQLSPESIARAKFWDKQIADGN--LSMLPEITTMHVNIMAWGESGLGKTTFIKNLVQGWGVK-SMGAAF-------------------------------------------------GSGGRTSPEQFRR-----DPAS-------------MRLETQP---------------------------------------------------------------I--IDKG----------------------------SSKG-LVIS--IQ-----------DMP-GW----GD---DI-----DL-VSNLK-----TVV----QF-LLE---------------------QRKKDLLDNKAGV-------------------TECHPCPGT-VMKHG-------------IT----VCLYFLPPQ---R---AKE--------LD-------------------WYMLEGISS---LVAVV-PVIAKADTHT------------APELE----AYR-REVLQ-AIERATSQAASSSSPSSTPTDI-----------------PPC-P----------------------------------------------------------------------------YRSLITSF-------------------------------------------------------------KPYSFNPSDLEAVQARGP------LMPPFAV--------------MGSQTVLGPE-------ES--------------TQGP-V-------------------GAPY----------------------------------------------------------------------------------------------RRYLWG-TALPL-DRDH-SDLIILKQLLTGHQN-RAVY-------GLLQDSW--------GRAHAFYKRY-EQLKRVQLEA-----------KVAD-------GQLAGSVDAILSAVEGLDV--D--------------------------------------------------------MSPLV-AEVCGSISSFGGGE-------------------------------------------------------------------------QQLQDRL-----------------------------RCEEQHR---LQH------------------------------------------------------------------------------------------------------------------------------------------------------------------------------------------------------------------------------------------------------------------------------------------------------------------------------------------------------------------------------------------------------------------------------------------------------------------------------------------------------------------------------------------------------ELQQAQGELQQV--------------------------------------RDELQQAKLALRKM--------------NDEVSDAKGRLTKVRAKVKAFVVKAVV-KY--GEGHVYFGWRVGGEAQGACAAPGGGAF-AGGDVNATFAPVGAEHPQPMPPPSTVHRAVRQDCHWKTVRHHGVLDRVRVCNQIS----------------------------------------------------------------------------------------------------------------------------------------------------------------------------------------------------------------------------------------------------------------------------------------------------------------------------------------------------------------------------------------------------------------------------------------------------------------------------------------------------------------------------------------------------------------------------------------------------------------------------------
>N78
---------MSNAFRALDLDDTSAQQLPPNSRARQTTVGADSKAAAQGGHGMAQESACPDLNEGRNSADDNGAADCSHAVAEEPISAHDCDPPAVKLGYCSFSNGMEARSYISHLTRTLTLGSPLQEYELALSLDNLAKGDPYASDMLAAGAKAILVAPLGFDEDNAQHLQAARSLSALTSSHDEGVCAAVKAAGGFPALVGLLRLLNSAPGQSPPNPKQRAGVAESSDNSSSDPSDCLCLRGLAARDAEYLQAAGPSRRSNQSKKDGSSGGSTGVPEGYQQQQPGGAARELCRRRGSASSSDSAPTAALAPDAGQCAALTAAAVTVLGSLAAGSAERRALIATMSGALPAIVACLSSPECCCRVAALQTLLHITAGDPWRLADGLVLAPVKAAGAVDALKPLLNLTTINPGCLDEIWDSLQLHRRAAAAKAAAAPAAAPSEAQAASGCISTWLDGSWCFQACDASLTKGLSAPGARGAPVPAELLSWKPASDPQKQGTLPSPTLGMTSVTEDWELTSGRDARSEISDMDAHQETSGALPTAEEVLAAIEAHATPSDEPSGILRGSSAAATDRAAVENADEVASEGPKAQPRVTPTIISATATESGGHRLEPQLQQQQQQQQQQQLAPESVARAKFWDKQIANGN--LSMLPEKTPTHVNVMLYGESGLGKTTCIKNLIGSWGIK-RMGAAFQKAF---------------------ASAACKGPGSS-GV----------GESGKTSLEQFRQ-----DPDS-------------LRVELEP---------------------------------------------------------------L--LDDE----------------------------SNKE-LHFS--FQ-----------DMP-GW----GD---DI-----NL-VNSLK-----TVV----DF-LLK---------------------QRQKDYISNKAGL-------------------TEHCAAPGT-MMKHG-------------IT----VCLYFVPPH---R---VKP--------ID-------------------WIMMAAISK---LVAVI-PVIAKADTFT------------AQEME----DFR-QELLQ-VIQHAQARAASSSSPSSPATSS---------PPTPNANTPPA-PGTAATSPQASESSAASSSSSSSTPTGSPRSAAAAANGSAARVAHAAVTAAAPGAGGGKVVSAPLGSKLLTEGDAPAYRASMAAEVVHKVNSSKPAAPDSSAAAAGPVAVVVRASQSKEHAGAAGAVAVEEDPLLACVGLASELCLETYSFRPSDLEAVGASAS------QLPPFAV--------------VGSKDLLGPE-------DA--------------TQAD-GLCCPAGHTSAMPRELWGQVGQPY----------------------------------------------------------------------------------------------RRYPWG-TAFPL-NRDH-SDLIILKQLLTGHRN-TAVY-------DLLQDSW--------RRAHTFAKQY-ETLLRTK-GH-----------KVAS-------GTTALLSTPSL-------------------------------------------------------------------LAPMV-DEVC---SSTCGAS-------------------------------------------------------------------------TELQDKL-----------------------------RSEEQKK---LQA------------------------------------------------------------------------------------------------------------------------------------------------------------------------------------------------------------------------------------------------------------------------------------------------------------------------------------------------------------------------------------------------------------------------------------------------------------------------------------------------------------------------------------------------------DLERARARLEQL--------------------------------------EEELQTERKALHKL--------------NQEVTEAKGLRTKLAEKAQGVICKLLS-KLEAAKGLVALKWRLGGGA------------------------------------------------------------------------------------------------------------------------------------------------------------------------------------------------------------------------------------------------------------------------------------------------------------------------------------------------------------------------------------------------------------------------------------------------------------------------------------------------------------------------------------------------------------------------------------------------------------------------------------------------------------------------------------------------------
>N79
---------MSNAFRSLDLDDTSAQQLPPNSRARQTTVGADSKAAAQQGHGMAQESACPDLNEGRNSADDNGAADCSHAVAEEPISAADCDPPVVKLGYCSFSNGMEARSYISHLLRTLTLGQPLQEYELALMLDVLAKGHPYASDMLAAGVKAILVAPLGFDRDNAQHLQAARSLSALTSSHDEGVCAAVKAAGGFPALVGLLRLLNHAPGQSPPNPKQRAFYAESLDNSLEDFSYLLCLRCLAARDAEYLQAARPSRSSNQSKKDGSSGGSTGAPEGYQQQQPGGPARELCRRRGSASSEDRAPTAALTQDAGQCAALTAAAVTVLGSLAAGSAERRALIATMSGALPAIVACLSSPECCCRVAALQTLLHITAGDPWRLADGLVLAPVKAAGAVDALKPLLNLTTINPGCLDEIWDSLQLHRRAAAAKAAAAPAAAPSEAQAASGCISTWLDGSWCFQACDASLTNGLSSPGARGAPVPAELLSWKPASDPQKQGTLPSPTLGMTSVTEDWELTSGRDARSEISDMDAHQETSGALPTAEEVLAAIEAHATPSDEPSGVLRGSSAAATDRSAVENADEVASEGPKAQPRVTPTIISATATESGGHRLEPQLQQQQQQQQQQQLAPESVARAKFQDKQIANGN--LSMLPERTPTHINVMLYGESGLGKTTCIKNLIGNWKIK-RMGAAFQKAF---------------------ASAACKGPGSS-GV----------GTSGKTSLEQFRQ-----DPDS-------------LRVELEP---------------------------------------------------------------L--LDDE----------------------------SNKE-LHFS--FQ-----------DMP-GW----GD---DI-----NL-VNSLK-----TVV----DF-LLK---------------------QRQMDYISNKAGL-------------------TEHGAAPGT-MMKHG-------------IT----VCLYFVPPH---R---VKP--------VD-------------------WIMMAAISK---LVAVI-PVIAKADTFT------------AQEME----DFR-QELLQ-VIQHAQARAASPSSPSSPATSS---------PPTVNANQPPA-PGTAATSPQASESSAASSDSKSATPTGAPRSAAAAANGDAARVAHAAVTAAAPGAGGGKVVSAPLGSDLLTEGDAPAVRASMAAEVVHKVNSKKPAAPDSSAAAAGVVAVVVRASQSKEHAGAAGAVAVEEDPLLACVGLASELSLETYSFKPSDLEAVGASAS------QLPPFAV--------------VGSKDLLGPE-------DA--------------TECD-GLCCPAGHTSAMPRELWGQVGEPY----------------------------------------------------------------------------------------------RRYPWG-TAFPL-NRDH-SDLIILKQLLTGHRN-TAIY-------DLLQDSW--------RRAHTFAKQY-ETLLRTK-SH-----------KVAS-------GTTELLSTPSL-------------------------------------------------------------------LAPMV-DEVC---SSTCGAS-------------------------------------------------------------------------SELQDKL-----------------------------RSEEQKK---LQA------------------------------------------------------------------------------------------------------------------------------------------------------------------------------------------------------------------------------------------------------------------------------------------------------------------------------------------------------------------------------------------------------------------------------------------------------------------------------------------------------------------------------------------------------DLERARARLEQL--------------------------------------EEELQTERKALHKL--------------NQEVTEAKGLRTKLAEKAQGVICKLLS-KLEAAKGLVALKWRLGGGV------------------------------------------------------------------------------------------------------------------------------------------------------------------------------------------------------------------------------------------------------------------------------------------------------------------------------------------------------------------------------------------------------------------------------------------------------------------------------------------------------------------------------------------------------------------------------------------------------------------------------------------------------------------------------------------------------
>N80
---------------------------------------------------------------------------------------------------------------------------------------------------------------------------------------------------------------------------------------------------------------------------------------------------------------------------------------------------MSGLLQSTHEWELAAVKAAALVVVLSKSDADFVRQHLLPPGLQRPVKVLLPALRADPLAQDPPPDVQLPSPSREDGPAADSPAGTQRQYLTCVVRPAPDEDPLEDLLEA--TNPLVQNGVLQALQVQVFMCLPGDTELVRQLHQRLLRSAPAAKVHTSFKGPT-VLAQVFRKSVVVFHPPHYDAYDLDRALSGSGLTAQQEA---LL--F-SSEQEGDPQDSVSPVFEGSEMHSTGQGSPYMESPSDAQLRPGMNPGAVAREAWNIESHH---FVDAEADSPEAGKSAPEVARPHRRWRVPVATSLSMLKVPPKIIDRYVNIMVLGESGLGKTTFIKNLFASY------SQEVSF------------------------------ELHD-G--------------SNTSMEEFRE-----DPDS-----------LCTRLPPVT---------------------------------------------------------------L--DDAP------------------------------IR-LHYS--IQ-----------DTP-GY----GD---DL-----DV-QNSLS-----MIV----EY-LEAIG-------------------KQNQRLCLEHLSK-------------------NIQLDGVEL---KHM-------------LD----CCLYFIPPH---R---LKP--------VD-------------------LRFMAALSK---EVPVI-PVIAKADCMT------------AEELE----EFR-ERVLN-ALKNPSV----P---GIE-------------------GP--I-EI--------------------------------------------------------------------------------------------------------------------------------------------------FNFPDEVLEAAGVQGP------A-PPFAV--------------VGSNDMEPVE-------------------DSFWPL-------------------------------------------------------------------------------------------------------------------------RRYSWG-TCEPL-NKEH-SDLYFLRKLVLER----GF-------EALRQEKR--------RRYLRYRSSY-QAPNPLPRPSTSQPWSNTAP-------------------------------------------------------ALAAAYHAVLQ------------ASLHIPSSMLALALPAVQA-----AASGGMLL-------------------------------------------------------------------------LMVHDTY-----------------------------GSTGVTELLRERV------------------------------------------------------------------------------------------------------------------------------------------------------------------------------------------------------------------------------------------------------------------------------------------------------------------------------------------------------------------------------------------------------------------------------------------------------------------------------------------------------------------------------------------------------STLPLALNTSMLEHSADFERLYTALVQNRTWDWGKLALMLIWCLPAAFALGPQRAHLQSPGGETGLQSFRVQDLLMNLNAPAADAGSQATYPQSTALSLGCILGDDVYQDRRTLSASVNALHDMLGHASPVPNQAAAMALGSMGRNATPPWRYKLACSSVIDALVPLLQPGHIPRQQAALYCLRIMAVVPALPRYPVEQTDTSGDAASGEPQGAYGVPEKALSRYFEAGAGPLLVDLAIASGQIATQEAVVAALKLFASKHMREGLKQATLRCMSAVPELPRLLEVVGELGSRTGMRRAEELEQALADLPVIEFY--------------------------------------------------------------------------------------------------------------------------------------------------------------------------------------------------------------------------------------------------------------------------------------------------------------------------------------------------------------------------------------------------------------------------------------------------------------------------------------------------------
>N81
----------------------------------------------------------------------------------------------------------------------MTTFTPSDAQHQLQQQQEEEKHGGQASEFGLMSAHSQATQPPGGDERSAEGKASDESQEAKPSASSQAAQSTPAPSSSPPSAFMHDHQLQAAAQRQPQPQQQQQQGAEGDASSSSTSTPSVPLPPLPGTAATATAPVPLKKRADESIGDEYQRIAAQKARGEQRLADMPASKEHAR--RKLPRM-------------------------------------------------------------------------------------------------------------------------------------------------------------------------------------------------------------------------------------------------------------------------------------------------------------KSQYTH-----------------------------------Y------------YLKIMVVGESGLGKTTFINNLFSSYTQGRDVKEPSLPAN---------------DGSAP--------QASD---IL---A-------DNTSL--------------------------CTRVTVTNERAADQAEPFFPLAAEKQLLAEVLQSECNALQAELKKLRGARKLGGKVSPTAAAAAGAAEFYVE--EDRE-------------------------------R-LHYT--IQ-----------DTP-GY----GD---DV-----DI-ARSID-----MIL----DY-I-E---------------------DCNQAYLEQENDTS------RSALLSQE----RRPLGMAEE--QDPR-------------VD----VCLYFIAPH------RLKP--------ID-------------------IRFMSALSA---KVPII-PVLAKADTMT------------ADELK----EFR-QQVHD-ELQN---------------------------------GK--I-KL-F--------------DF----------------------------------------------------------DAEAKQA---------------------------------------------------------------------------VQASPALT-SQVPPFAV--------------VASNDMD---------AEV--------------GGGS-FW--------------------PV----------------------------------------------------------------------------------------------RRYPWG-TCEAF-NTEH-SDLTYLRRLLLEE----GF-------QDLRQATE-------E-RYQAYRRQH--CQAA---------------------------------------------------------------------------------------------RAQRLASAATGKALPQQLMLVGACVLGVWLVAALVATIAGGAAGRWEAVAGAKGAVAEVQAQAVEAAGEQGGKGLGGFSIWG----ADASAVAASSSPFAASASSQPVQDSL----------------------------PRSARSTESRQARR----------------------------------------------------------------------------------------------------------------------------------------------------------------------------------------------------------------------------------------------------------------------------------------------------------------------------------------------------------------------------------------------------------------------------------------------------------------------------------------------------------------------------------------------------RRTQQAARRSLE-------------------------------------------------------------------------------------------------------------------------------------------------------------------------------------------------------------------------------------------------------------------------------------------------------------------------------------------------------------------------------------------------------------------------------------------------------------------------------------------------------------------------------------------------------------------------------------------------------------------------------------------------------------------------------------------------------------------------------------------------------------------------------------------------------------------------
>N82
------------------------------------------------------------------------------------------------------------------------------------------------------------------------------------------------------------------------------------------------------------------------------------------------------------------------------------------------------------------------------------------------------------------------------------------------------------------------------------------------------------------------------------------------------------------------------------------MFSWGAKGPGPAAEKNATGQGKVFVSDLSA--GDDSFTR---RSPHSLMRRKGGGGSQVFPEANDLRGGRSETAG---VVSTSSGMSYFKVMVVGDTGLGKSTLV-SLLSRG-----------L------------------------------AGSS-GP----------A--AGHSSDATPA-----EPPRTTSV------DDTRRSVVTL---------------------------------------------------------------D--KDGN--------------------------L---MT-VVFT--LV-----------DTPPAF----GD---AS-----TL-KGERE-----PGS----PP-LSGLAQVREYIHFCL----------EEHANIVQSQHT-------------------GRARLMSDM---DVR-------------VD----CVVYLVGPH---R---LKL--------AD-------------------VEAMSALAR---VTSVL-PVIAKADSMT------------PAERE----HFR-AELRD-ELDLLGI----------------------------------V-TV-------------------------------------------------------------------------------------------------------------------------------------------------------DLCAELSLVGEDVGS-RF--PFAV--------------VLSTHLAERE-----------------------PT-------------------------------------------------------------------------------------------------------------------------RQYPWG-ACCAT-NPAY-SDLLLLKESILSAK---GV-------QWLKQRTH--------ECFLSWLQAS-RLPSPVTSW--AGFPGATASLGLDAGGG---CAPQPLAGMIPQSSRSGLDL--RDLINGSKDGKDALTPSS----SLALV----------------------VSGANSVSALEAG-GSSGADGADVSSPY-------------------------------------------------------------------------NASKAKK-----------------------------RTLQQRVRIWLPR------------------------------------------------------------------------------------------------------------------------------------------------------------------------------------------------------------------------------------------------------------------------------------------------------------------------------------------------------------------------------------------------------------------------------------------------------------------------------------------------------------------------------------------------------VLAAARMLLVWLG-ATAVKTIGILLVMLTVLALTSLLGGLFGGRWHSPPRRPSTDRVDGDVGAL--LRAPGLVQVRYIDALSPDPHILVVENAAWLGILPAPQLINPEGLPPGACTPILATLPAWHGALYQTNDGVTPEGGPIRAEHTLVAHPEGRLLYAVDGASTECESRGCA--DAFSLALPCQPGGPGLLQLVVKQPPATVPPLQWFEDAPAIDDGEVLVGDVDAPLGWLQLHLDVLAAATLTHAEVEAFVVRGSLRVDDQLKAELSADVVDDFRETGRSIFVSGTLQAVNTVLAALMYSSGGTSVESDVFTVTVTAQAQPEAGGADVIAAAADVGAGGGGPLLERSTQLVLPVTVSSRCVAARSRADGAGLARGRMLMLVDVTVACHDAQGRPKATGGDAVNVVIRVGDGGGAGGGRRRKKASPPVAVGAVDPLLPGVHEDGASAGGSGQGGASQGFMQWVRAEDAGDGTYVAQFYRPETDYMVEVQVNGDALEGSPFWHTTRP-------------------------------------------------------------------------------------------------------------------------------------------------------------------------------------------------------------------------------------------------------------------------------------------------------
>N83
MAASASQARTSASSEAV-ASSSSGQQEPATSSAKQAAVTSSSNASNNASPSMSRTSSSGNLTNNERQADENGEQLPTHAALAASQALRPSSRSAS-LGYSSNLTGQAKQSSLSQPTSPMPTANPTHAQHQKQSEQEEEKHGGLLSELRLPRVTSEATTPPTSNARAAEGMASKESQTAQPSSTSQAAESAEMPQSPSPMAVTQPSQLGAGASSQPQPAAQQQPSHQPSSNGSSNSSDSASTAQVQTSAGSGSASPRAYKRASAGKSQDSQRVSSQEANGALGSAALPAALEHRRGQRGRKVVDDAPDAAATSNAAGAELLHAAAMKVLSSEAAAPLAPEASGALPSGRARSVAAAAAAALVVTASKSPKMRLLSASLAPGMATPDSEAAASAASAPPPAPVESQMNSEMAAAPSGPTPEDMLASKSAPPPSASAPAASVDPAADGATVS---------------------------PAAAGPEWVEPASTTAATHLSASSQAPVSAQTNRASGSATPSPEPSSSSSEAAIVSDERLEPAAV----------------------------------------------------RSALLAPRSLKLKPRG-----------------------------------V------------SLNIMVVGESGLGKTTLINSLFNSYSSSAQLSQSQAKPSPPKGTAKTGKSTKPTDAGRAVASRAGSPSASSSSPTVFSQAAAAAASPPKTVE--------------------------ITETTVTI---------------------------------------------------------------E--EDGT-------------------------------P-LNVR--LI-----------DTP-GY----GD---NI-----DN-ENSFQ-----PIT----DY-I-E---------------------SQYEQYLKQEQSVS-------------E----ERAEQASKS--RDAR-------------VH----VCLYFISPH------RLKE--------ID-------------------IEFLKRLQH---RVPII-PIIAKADTMT------------ADELK----EFR-KQVVE-ELQA---------------------------------AG--I-EV-F--------------DFDGGEETAAD---------EAAAALH-------------------------VEQEFPAYDSDAAAA-------------------------------------SESASAMDDDAA------------------EETAAKVGAQANSSLE-EQTPPLAV--------------ISSSNATRGRTPA-EPLEV--------------DGGE-TV--------------------HG----------------------------------------------------------------------------------------------RRYPWG-TAEVE-NPEH-SDLAMLRRLLLSD----GL-------QDLKEATR-------ERLYEAYRAQR-LRRRR---------------------------------------------------------------------------------------------RAQRLASAGLARALAAAAASVARAGRSAGRAAAFAAVLVVVLPQTVSAVLAALALAAEAQAQALAALARSVGELLAKRRQRV----AKAPAVEAWDALSAASAPPVQKTEKLLKAAATRRKPAAAASATDVSVGAE-QGQARSARAAAARQTQL----------------------------------------------------------------------------------------------------------------------------------------------------------------------------------------------------------------------------------------------------------------------------------------------------------------------------------------------------------------------------------------------------------------------------------------------------------------------------------------------------------------------------------------------------QKALQAAAAELQAQL---------------KQEKQGA---------------KRKLQALGATLAAP--------------------LGNLAQRPPDDAGVWSSKSHS----------------------------------------------------------------------------------------------------------------------------------------------------------------------------------------------------------------------------------------------------------------------------------------------------------------------------------------------------------------------------------------------------------------ATARARSVPKSARNVVE-----------------------------------------------------------------KLGAALEAA------------------------------------------------------------------------STRPGGAAEQGAARAARRRQRAGTQRRGA--------------------GAGGKVRLNEEAGHVETPAGGFARRGGERATRPEEEEPLPPNGGEEALEWGSLKARSSKPGEAKKLWLFAGLIAPPLQAHRSLTNL
>N84
MAASASAARTSASSEAV-LASSSGQQEPATSSAKQAAVTSSSNASNNASPSMSRTSSSGNLTNNERQADENGEQLPTHAALAASQALRPSSRSAS-LGYSSNLTGQAKQSSLSQPTSPMPTASPTQAQHQKQSEQEEEKHGGLLSELRLPRVTSEATTPPTSNARAAEGMASKESQTAQPRSTSQAAESAEMPQSPSPMAVTQPSQLGAGASSQPQPAAQQQPSHQPSSNGSSNSSDSASTAQVQTAAGSGSASPAAYKRASAGKSQDSQRVSSQEANGALGSAALPAALEHRKGQRGRKVLDDAPDAAAASNAAAAELLHAAALKVLASEAAAPLAPEASGALPSGRARSVAAAAAAALVLAASKSAKMRLLWASLALGIATADSDAAAPTALA-----IEEQSNSNMLARMFGPTPRDELASDSAVEPEASEPEAKVEPAAESATIE---------------------------PAAAEPEWFEPAAVTDTLHVSGGDLGPVSAATNRASSFAEPAPEPPASSYKRGIVEPPRVEPAAV----------------------------------------------------RSTMSAPASLKLKPRV-----------------------------------V------------SLNIMVAGLSGLGKTTTVNALFDSWSFR-ELSWTQGKPSPPKGSARTGESTKPTDAGRAFASRRGLPSASSPSPERFSESAAAADAPPKTTQ--------------------------ITETTVTV---------------------------------------------------------------E--EDNT-------------------------------L-LRVR--II-----------DTP-GF----GN---NI-----DN-KDSVQ-----PIT----DY-I-E---------------------EQFDAQLKREQRPS-------------E----ERAEDASPS--QDAL-------------VH----VCLYFLSPH------RLLE--------ID-------------------RHFLKQVQH---DVAIV-PIIAKADTLT------------DDEIR----EFR-KQVVE-AFKK---------------------------------AG--I-EV-Y--------------DFDGGEETAAD---------EAAAALH-------------------------VEQEFPAYDLDNDYA-------------------------------------PRKPSQRSDDAA------------------REPGYKFGRGGSGSIE-EQTPPLAV--------------ISSRKTTRGREPG-EPLAI--------------DGRD-----------------------------------------------------------------------------------------------------------------------GLYPWG-TARVY-NPEH-SDLAMLRDLLLSH----GT-------EELVEHTK-------TRKYAAYRAQR-LRRRH---------------------------------------------------------------------------------------------RADRLAVAGFAWQVAAAAGKVARAGRTLQEAAAFAAVLVVALPQTVSAVVAALVLAANKQAQALMVLARAVSALVSKLRRRP----VDVPAAAPWEALSAALPPPVPKTRRFFKPAPIRRKRAAAASATEVSVGAE-QGQARSARAAAARQTEL----------------------------------------------------------------------------------------------------------------------------------------------------------------------------------------------------------------------------------------------------------------------------------------------------------------------------------------------------------------------------------------------------------------------------------------------------------------------------------------------------------------------------------------------------QKALQAAAAELEAQL---------------KQEKQGA---------------KAKLQALGALLAAP--------------------LGLLALRPPDDAGVWSSKAHS----------------------------------------------------------------------------------------------------------------------------------------------------------------------------------------------------------------------------------------------------------------------------------------------------------------------------------------------------------------------------------------------------------------ATARAKSVPKSARNLVE-----------------------------------------------------------------KLGAALEAA------------------------------------------------------------------------STRPGGAAEQGAARAARRRQRAGTQRRGA--------------------GAGGRVRLNAEAGHVETPAGGFARRGGERATRPEEEEPLPPNGGEEALEWGALKARSSKPGEAKKLWLFAGLLAPPLQAHRSLTNL
>N85
----------------------------------------------------------------------------------------------------------------------MPTASPTQAQHQKQSEQEERRHGLLLSSLRLPRVTSEATTSPTSNARAAEGMAPKEIVLFQPTDLSQAAPSPEMPQNPSPMMVHNPDQLGSGASSQPQPAANYAPYHHPSSYGSANYDDGASNAQVHTPLGGGAASPRVYDRGAGGGSQDIARVSSGEANGALDSDAIPAQLEVREGLLGQRVQDDAPDAAAASNAAAAELLHAAALKVLASEAAAPLAPEASGALPSGRARSVAAAAAAALVLTASKSAKMALLSASLAPGMAPPDAEAAASAASSPPPYPVNSRMLSEMAAASSGPVPEISLSGRAAPPPRASAPAAAVAPAADGATVT---------------------------PAPAGYEVVERTTTTTTSHLDRSSHLPRSSQTERASGQAAPSAEPSDAGSEVTIVSDERL--AGV----------------------------------------------------RAGLLAQRGRQLESRG-----------------------------------E------------SLSIMCVGETGVGKSTLLSNLFNRASSSAQLSAASAKPSPKRGTAKSGKGTKPTDAGRAVASPAGSPSAASRSPSPFSPTAASASSPPKTVE--------------------------ITETTVQI---------------------------------------------------------------E--ADGV-------------------------------P-LTVR--LI-----------DTP-GY----GD---LL-----DV-ESSFG-----VIT----DY-L-D---------------------SKYQQSLKRETSVD-------------R----ERADQGSHE--RDAG-------------VD----VVLYFISPH------RLKG--------LD-------------------MEFLRRLQH---RAPII-PIIAKADTMT------------ADELK----EFR-AQVAE-ELEA---------------------------------AG--I-QV-F--------------H---------------------------------------------------------------------------------------------------------------------------------------------------------PPLAV--------------ISSPNATRGRTPH-EPPEV--------------SGGE-LI--------------------HG----------------------------------------------------------------------------------------------RRYPWG-TAEAE-NTEH-SDLPALRRLLLTD----GL-------QDLHEATR-------ARYYEAYRSKV-LRRRR---------------------------------------------------------------------------------------------RARRLRRAGLARALATLARSVGRAGRTGLTAAAYTAVLVVVLPQVLSAVLAALALAGEDDERGMAALSQSLGELLHKRRPRI----AKAPGVPALSALSGLSALPVLKSSTLGTAAATGVKPAATAPATDVSVGAE-QGRASSARAAAATETTA----------------------------------------------------------------------------------------------------------------------------------------------------------------------------------------------------------------------------------------------------------------------------------------------------------------------------------------------------------------------------------------------------------------------------------------------------------------------------------------------------------------------------------------------------KVASRAAADEMTAAQ---------------TEKKRGP---------------KRKLWALGALLAAP--------------------LGLLARRPPDDVDI---------------------------------------------------------------------------------------------------------------------------------------------------------------------------------------------------------------------------------------------------------------------------------------------------------------------------------------------------------------------------------------------------------------------------------------------------------------------------------------------------------------------------------------------------------------------------------------------------------------------------------------------------------------------------------------------------------------------------------
>N86
----------------------------------------------------------------------------------------------------------------------MPTASPTQAQHQKQSEQEERRHGLLLSSLRLPRVTSESTTSPTSNARAAKGMAPKEIVLFQPTDMSQAAPSPEMPQNPSPMMVHNSDQLGSGASSQPQAAANYAPYHHPSSYGSANYDDGASNAQVHTPLGGGAASPRIYDRGAGGGSQDIARVSSGEANGALDSDAIPAQLSVREGLLGQRIQDDAPDAAAASNAAAAELLHAAALKVLASEAAAPLAPEASGALPSGRARSVAAAAAAALVLAASKSAKMALLSASLAPGMAPPDAEAAASAASSPPPYPVNSRMLSEMAAASSGPVPEISLSGRAAPPPRASAPAAAVAPAADGATVT---------------------------PAPAGYEVVERTTTTTTSHLDRSSHLPRSSQTERASGQAAPSAEPSDAGSEVTIVSDERL--AGV----------------------------------------------------RAGLLAQRGRQLESRG-----------------------------------E------------SLTIMCVGETGVGKSTLLSNLFNR-----QLSHASAKPSPKRGTAKSGKGTKPTDAGRAVASPAGSPSAASRSPSPFSPSAASASSPPKTVE--------------------------ITETTVTF---------------------------------------------------------------E--ADGV-------------------------------P-LTVR--LI-----------DTP-GY----GD---LM-----DV-EKSFG-----LIT----DY-L-D---------------------AKYQQSLKRETRVD-------------R----ERARQASHE--RDAG-------------VD----VVLYFFSPH------RCKG--------VD-------------------MEFLKRLQG---RAAII-PILAKADTMT------------ADELK----EFR-AQVAE-ELKA---------------------------------AG--I-QV-F--------------H---------------------------------------------------------------------------------------------------------------------------------------------------------PPLAV--------------ISSPNVTRGRTPH-EAPEV--------------SRGE-LI--------------------HG----------------------------------------------------------------------------------------------RRYPWG-TAESE-NTEH-SDLPALRRLLLTD----GL-------QDLHEATR-------ARYYEAYRAKV-LRRRR---------------------------------------------------------------------------------------------RRRRLTRAGLARALARLARLVGREGWTGLVAAAYTTVLVVVLPQILSAVLAALALYGDDDERGMAALSQSLGELLHKRRPRI----ARAPSVKATSALSGLSALPVLKSSTLGTAAATGVKPAATAPATDVSVGAE-QGRASSARAAAATETTA----------------------------------------------------------------------------------------------------------------------------------------------------------------------------------------------------------------------------------------------------------------------------------------------------------------------------------------------------------------------------------------------------------------------------------------------------------------------------------------------------------------------------------------------------KVASRAAADEMTAAQ---------------TEKKRGP---------------KRKLLALGALLAAP--------------------LGLLARRPPDDVDI---------------------------------------------------------------------------------------------------------------------------------------------------------------------------------------------------------------------------------------------------------------------------------------------------------------------------------------------------------------------------------------------------------------------------------------------------------------------------------------------------------------------------------------------------------------------------------------------------------------------------------------------------------------------------------------------------------------------------------
>N87
--------------------------------------------------------------------------------------------------------------------------------------------------------------------------------------------------------------------------------------------------------------------------------------------------------------------------------------------------------------------------------------------MAPPDAEAAASAASSPPPYPVNSRMLSEMSAASSGPVPEISLSGRAAPPPRASAPAAAVAPASDGATVT---------------------------PAPAGYSVVERTTTTTTSHLDRSSHLDRSSQKERASGQAAPSAEPSDAGSEVTIVSDERL--AGV----------------------------------------------------RAGLLAQRGRQLESRG-----------------------------------E------------TLSIMCIGETGVGKSTLLANLFGRASSSAQLSAASAGASPKRGTAKSGKGTKPTDAGRAVASPAGSPSAASRSPSPFSPTAAPASSPPKTME--------------------------ITETTVQI---------------------------------------------------------------R--ADGV-------------------------------P-LTVR--LI-----------DTP-GY----GD---LL-----DV-ESSFG-----VIT----DY-L-D---------------------SRYQQSLKRETSVD-------------R----S-ADYGSTD--RDGG-------------VD----VVLYFISPH------RLKG--------LD-------------------MELLRRLQH---RAPIV-PIIAKADTLT------------ADELK----AFR-AQVAE-ELEA---------------------------------AG--I-QV-F--------------H---------------------------------------------------------------------------------------------------------------------------------------------------------PPLAV--------------IASPNGTRGRT---------------------------------------------------------------------------------------------------------------------------------------------------YPWG-TAEAE-NTTH-SDLPALRRLLLVD----GL-------EDLHEARR-------AC-YEAYRSKV-LRRR---------------------------------------------------------------------------------------------------RRGGLARQLATLAR----------TAALYTAVLVVVLPQ-LRAVLAELVLGG------MAALSQSLGELLHKRRPRI----AGLPGVPALSGLSGLSALPVLKSSTSGTAAATGVVPAATAPATDVSVGAE-QGRASSARAAAATETTA----------------------------------------------------------------------------------------------------------------------------------------------------------------------------------------------------------------------------------------------------------------------------------------------------------------------------------------------------------------------------------------------------------------------------------------------------------------------------------------------------------------------------------------------------KVASRAAADEMTAAQ---------------TEKKRGP---------------KRKLWALGALLAAP--------------------LGLLARRPPDDVDI---------------------------------------------------------------------------------------------------------------------------------------------------------------------------------------------------------------------------------------------------------------------------------------------------------------------------------------------------------------------------------------------------------------------------------------------------------------------------------------------------------------------------------------------------------------------------------------------------------------------------------------------------------------------------------------------------------------------------------
>N88
--------------------------------------------------------------------------------------------------------------------------------------------------------------------------------------------------------------------------------------------------------------------------------------------------------------------------------------------------------------------------------------------MAVPDAEAAGQAVSP-----------SQLSAASSSPVP--------APPPRAVAPAAAMAPAEDGASVT---------------------------PAPA-----------------------RSSKKKRAAGQAAPSSEP------VVILSDERL--TGV----------------------------------------------------RAGLLAQRDRQLGSEG-----------------------------------E------------TLSVMCIGETGVGKSTLLANLLGHASISAQLSAASAGAAPKRGTAKSGKGTKPTASGSAVASPAASPSAASRSPSPFSPTAAPASSPPKTLS--------------------------ITSTTVQI---------------------------------------------------------------L--ADGV-------------------------------P-LTVT--LI-----------DSP-GY----GD---QL-----NV-EASFG-----VFT----DY-L-D---------------------ARLQESLEQEQSVT-------------R----S-AD-GSTL--RKGG-------------VD----VILYFIAPH------RLKG--------LD-------------------VELLSRLTH---RAPVV-PIISKADTLT------------ADELE----TFR-ETVAE-DLEA---------------------------------AG--I-QV-F--------------H---------------------------------------------------------------------------------------------------------------------------------------------------------PPLAV--------------ISGPNGTRDRV---------------------------------------------------------------------------------------------------------------------------------------------------YPWG-TAHAE-NTTH-SDLPALRRLLLVD----GL-------KDLHVARR-------AC-YEAYRTKV-LRQR---------------------------------------------------------------------------------------------------RRGGLARQLATVVR----------RASLYTAVLVVVLPG-MRQVLAEGVLGG------MEELSHSLGELL-------------------------------------------------------VSVGAE-RKRRDSERSAAAVEATA----------------------------------------------------------------------------------------------------------------------------------------------------------------------------------------------------------------------------------------------------------------------------------------------------------------------------------------------------------------------------------------------------------------------------------------------------------------------------------------------------------------------------------------------------KVPSTAAGREMVVAR---------------GEAKPGP---------------LRKLWALGALLAAP--------------------LVLLLRRPPTDTDI---------------------------------------------------------------------------------------------------------------------------------------------------------------------------------------------------------------------------------------------------------------------------------------------------------------------------------------------------------------------------------------------------------------------------------------------------------------------------------------------------------------------------------------------------------------------------------------------------------------------------------------------------------------------------------------------------------------------------------
>N89
----------------------------------------------------------------------------------------------------------------------------------------------------------------------------------------------------------------------------------------------------------------------------------------------------------------------------------------------------------------------------------------------------------------------------MLDAYPVDVDARDSFSDLGQSFTSRTADEGADGANSE---------------------------TWEADHDWGSPPSTTGGTLQEEKTAGPDGLVADGAIGDEYRRLRDAKSASVASPRSGGSPTRDPY----------------------------------------------------HNRSMEPRLLRDPP-R-----------------------------------E------------SFNLMVVGEAGLGKTTLLESFFKSFKDD-DATFALFERKETHSVIETRRQIEEAGARRTVCERDIRAHAEKGAYTEADRAQAEVKQLAQSIERLAERLKQLCASDERRREELHALRETARTLRMEMKRAADQQD--FPLAAEKQLLAEVVQSECNALQAELKKMRGARKIGGKVSPTAAAAAGAAEEEGEEGEDGTIEQLARRGDGALTAATVRVTPFDPFSISVGKHELQVT--LV-----------DTP-GY----GE---SV-----NT-EESFE-----VIG----RY-V-E---------------------GLFEQHLHTEQE------------VSRR----EPERL--RY--QDPM-------------VH----CCLYFIAPH------RLKH--------ID-------------------IAFMRRLHK---KVNIV-PIIAKSDTMT------------TKEKE----EFK-LQVRE-ALQS---------------------------------SG--I-EL-F--------------AF----------------------------------------------------------DQDVVRA-------------------------------------M-------E-----------------------------AQDKQEYK----PPWAV--------------VGSTDAY-----------L--------------DAGL-TV--------------------YQ----------------------------------------------------------------------------------------------RKYPWG-NALSS-EPAH-SDLPALRNLVMWS----GQW------QELKLATR-------AK-YEVWRAER-GLLAD--------------------------------------------------------------------------------------------------ASTSIGRGCHAAAARLARAGRAVADGAVSACRLLRLPPRATLAALALLLLAAAGAAAASAVQGKWAANRSASHKLELLREQVKQLSSGKAALGQQYEAKYAALSEELGGAKALAEEAIAARAQLQRDNVQLRAEIARQAKDTRGRQHEL----------------------------------------------------------------------------------------------------------------------------------------------------------------------------------------------------------------------------------------------------------------------------------------------------------------------------------------------------------------------------------------------------------------------------------------------------------------------------------------------------------------------------------------------------EKELQGAR---KAQA---------------RAESTCA---------------RAEAQTSSGTSQGT--------------------SWNLGEWGLGAWGATENLARD----------------------------------------------------------------------------------------------------------------------------------------------------------------------------------------------------------------------------------------------------------------------------------------------------------------------------------------------------------------------------------------------------------------ATAKARDASRRALGKVE-----------------------------------------------------------------ALGASLESA------------------------------------------------------------------------SETLGKASEIGRASAARASQAAGTLRKGA--------------------GAAAKHVLNEVKGHVVQPVG------------------------------------------------------------------
>N90
----------------------------------------------------------------------------------------------------------------------------------------------------------------------------------------------------------------------------------------------------------------------------------------------------------------------------------------------------------------------------------------------------------------------------MLDAYPVDMESRGSFEQLSDSFRHLSGASGADGLPLE---------------------------TWEADHEWDLASTTTGGGLQEETGQGPDDLVPDGSIGIEYRTMKAAYSANVASPRSGSTPHHDPY----------------------------------------------------HGRITEPKTLREPA-M-----------------------------------E------------SFNLMVVGEAGLGKTTLLESFFQSFKDD-EASFALFERKETAIEIETRRQLAEAGAQRNVAERELQAAAEKAQYTRASAKQAEIEQMGQSMEALGAKLKELSAADERQRNELRSLRECCRGRRLEMKRAADQAD--FVAAAERQLVASILQSECNAVHIQLKQMRGARKIGGKVSDEPAGAPGGAEEEGADDDDDTIERRSRRGRRALTAATVCIKAFDPFSITVGKHELQVT--LV-----------DTP-GY----GE---SL-----NT-QESFD-----VIE----QY-V-E---------------------GLFERQLHAESS------------VSRR----EAERL--RL--QDPL-------------VH----VCLYFIAPH------RLKH--------ID-------------------IAFMRRLHK---KVNIV-PIIAKSDTMT------------TKEKE----EFK-LQVRE-TLQR---------------------------------EG--I-EA-Y--------------AF----------------------------------------------------------DQGVIRA-------------------------------------M-------E-----------------------------AQDKQEYK----PPWAV--------------IGSTDAY-----------L--------------DAGL-TV--------------------YL----------------------------------------------------------------------------------------------RKYPWG-NALSS-EPAH-SDLPALRNLVMWS----GQW------QELKMATR-------AK-YEIWRAHR-SLCAD--------------------------------------------------------------------------------------------------ASTSIGRGCAAAAARLARAGRAVADGAASACSLLRLPPRATLAALALLALAAAGAAAASAVAGKWAANRSASHKLELLRGQVKQLSAEKAALGQQYEAKYAALSEELGGAKALAEEAAAARAALQRDNVQLRAEIARQAKDTRGRQHEL----------------------------------------------------------------------------------------------------------------------------------------------------------------------------------------------------------------------------------------------------------------------------------------------------------------------------------------------------------------------------------------------------------------------------------------------------------------------------------------------------------------------------------------------------EKELQGAR---KAQA---------------RAERTCA---------------RAEAQTSSGTSQGT--------------------SWNLGEWGLGAWGATENLARD----------------------------------------------------------------------------------------------------------------------------------------------------------------------------------------------------------------------------------------------------------------------------------------------------------------------------------------------------------------------------------------------------------------ATAKARDASRRALGKVE-----------------------------------------------------------------ALGASLESA------------------------------------------------------------------------SETLGKASEIGRASAARASQAAGTLRKGA--------------------GAAGKVVLNEKAGHVVQPVG------------------------------------------------------------------
>N91
MASSASQAGTSASSEAV-AMSYSGQQEQTTSSSKQAATTSNSNASNSASPSTSRTSSSGNQTNNDRQ--------PTPAAMAASRALRPSSRSAS-LGYSNNLTASASQKDHSLPTSPMPTANPTQFQHKKLSEQRAEKHGGKLPEAAAPRTESTAVKPSESNARAAESPASKESETPQARSTSQAASRAEMQSKSPSMAATAPSEFQTAASSQPQPASQRQSSHQNQPNSDSNSSTSASQEHIQTASSSSSKRKSAPRQASLKKSQSSQRVSSQKASGYVGFANLPNTIEHLYSQRRRKSV-------------------------------------------------------------------------------------------------------------------------------------------------------------------------------------------------------------------------------------------------------------------------------------------------------------K--K-G-----------------------------------V------------QFNIMVVGESGLGKTTFINTLFNS-----ELFPNNTHT--TKSTPSDQQSAEDIGKAKPV-----SPSPSHGQPTLASQAAASLAQVPKTVE--------------------------ITSTTVEI---------------------------------------------------------------E--EDGV-------------------------------R-LSLT--LI-----------DTP-GF----GD---NI-----NN-EDCFQ-----PIV----DY-I-E---------------------SQFEQYLQEESRVV------EGALVSQE----K--RN-PKF--KDNR-------------VH----CCLYFISPT---G-HGLKE--------LD-------------------IEFMKRLSK---RVNII-PVIAKADTLT------------PDELK----EFK-QRIME-DIQH---------------------------------HN--I-PI-Y--------------N-------------------------------------------------------FPEYDSDDAAA-------------------------------------SESASAMDD---------------------EETASETGAQENQELR--SLLPFAI--------------IGSDEEVQDRNPV-AALEV--------------DGGK--V--------------------RG----------------------------------------------------------------------------------------------RQYPWG-VVEVE-NPEH-CDFAKLRNMLLSS----HM-------QDLKETTH-------DVLYENYRTE-------------------------------------------------------------------------------------------------------KLSSMGLTNTVSAMSTSKAKSGRSTSQAAAQEDTLAKMAPKRASHALAAHALAAKAQKQAEEMSQKQQQKV-----------KEKAASLESSEEEPMASQKAREMKEQLLAAASERTESAAAESAAQKSKGAARQSQRRQEKELEEKQTQL----------------------------------------------------------------------------------------------------------------------------------------------------------------------------------------------------------------------------------------------------------------------------------------------------------------------------------------------------------------------------------------------------------------------------------------------------------------------------------------------------------------------------------------------------QRELQAKSAELQQKL---------------LAEQEKL---------------QAELRNLEAQLAKQ--------------------QSNKAQKEASNLGASSSKSNS----------------------------------------------------------------------------------------------------------------------------------------------------------------------------------------------------------------------------------------------------------------------------------------------------------------------------------------------------------------------------------------------------------------STARQKARKKSSRCTAE-----------------------------------------------------------------KLAAALKSA------------------------------------------------------------------------LTRPARSGEQNSARAERRRQRAGTERKGA--------------------GAGRKVRLNGEAGHVETPAGGFSRRGGERATEAEEEEPLPSNGGEEALEWGLQKARSSKKEKAKKKWK------------------
>N92
MASSASQAGTSASSEAV-AMSYSGQQEQTTSSSKQAAQTSNSNASNSASPSTSRTSSSGNQTNNDRQ--------PTPAAMAASRALRPSSRSAS-LGNSNNLTASASQKDHSLPTSPMPTANPTQFQPKKLSEQRAEKHGGKLPEAAAPRTESTAVKPSESNARAAESPASKESETPQARATSQAASRAEMQSKSPSMAATAPSEFQTAASSQPQPASQRQSSHQNQPNSDSNSSTSSSQEHIQTASSSSSKRKSAPRQASLKKSQSSQRVSSQKASGYVGFANLPN-------QRRRKSV-------------------------------------------------------------------------------------------------------------------------------------------------------------------------------------------------------------------------------------------------------------------------------------------------------------K--K-G-----------------------------------V------------QFTIMVVGESGLGKTTFINTLFNS-----ELFPNNTHT--TKSNPSDQQSAEDIGKEKPV-----SPSPSH-------------AQVPKTVE--------------------------ITSTTVEI---------------------------------------------------------------E--EDGV-------------------------------R-LSLT--VV-----------DTP-GF----GD---NI-----NN-EDCFQ-----PIV----DY-I-E---------------------SQFEQYLQEESRV-------------------K--RN-PKF--QDNR-------------VH----CCLYFISPT---G-HGLKE--------LD-------------------IEFMKRLSK---RVNII-PVIAKADTLT------------PDELK----EFK-QRIME-DIEH---------------------------------HN--I-PI-Y--------------N-------------------------------------------------------FPEYDSDDTAA-------------------------------------SESASAMDD---------------------EET-----IQENQELR--SLLPFAI--------------IGSDEEV----------EV--------------DGGK--V--------------------RG----------------------------------------------------------------------------------------------RQYPWG-VVEVE-NPEH-CDFAKLRNMLLSS----HM-------QDLKETTH-------DVLYENYRTE-------------------------------------------------------------------------------------------------------KLSSMGFTNTVSPMSTSKASNGRSTDQKAAQEDTLAKMAPKRASHA-------AKMQKKEEEMSQKFQQKV-----------KEKAASLKSSEEEPMASQKAREMKEQL----------------------------RRQEKELEEKQTQL----------------------------------------------------------------------------------------------------------------------------------------------------------------------------------------------------------------------------------------------------------------------------------------------------------------------------------------------------------------------------------------------------------------------------------------------------------------------------------------------------------------------------------------------------QRELQAKSAELQQKL---------------LAEQEKL---------------QAELRNLEAQLAKQ--------------------QSNKAQKETSNLGASSSKSNS----------------------------------------------------------------------------------------------------------------------------------------------------------------------------------------------------------------------------------------------------------------------------------------------------------------------------------------------------------------------------------------------------------------STARQKARKKSSRCTAE-----------------------------------------------------------------KLAAASKSA------------------------------------------------------------------------LTRPARSGEQNSARAERRKQRTGTERKGA--------------------GAGRKVRLPGEAGHVETPAGGFSRRGGERATEAEREEPLPSNGGEEALEWGLKKARSSKKEKAKKKWK------------------
>N93
MASSASQAATSASSEAV-AMSHSGQQEQTTSSSRQAAQTSNSNASNSASPSTSRTSSSGNQTNNDRQ--------PTPAAMAASRALRPSSRSAS-LGNSNNLTSSASQKDHSLPTSPMKTANPTQFQPKKLSEKRAEKHGGKVPEAAPPRTESTAVKPSESNGRAAEPPASKASEAPTARATSQAAKRAEMQSKAPSMAATAPSEFQTAASGQPQPASQRQSSHQNQPNSDSNSSTSSSQEAIQTASSSTSKRKSAPRDASLKKSQSSQRVSSQTASGYVGFANLPN-------QRHRKSV-------------------------------------------------------------------------------------------------------------------------------------------------------------------------------------------------------------------------------------------------------------------------------------------------------------K--K-G-----------------------------------F------------QFTIMVVGESGLGKTTFINTLFNT-----DLYPNNTHT--TKDHPSDQESAEDTGKEYP--------SPSH-------------AQIPKTVE--------------------------ITSTTVEI---------------------------------------------------------------E--ENGV-------------------------------R-LRLT--VV-----------DTP-GF----GD---NV-----NN-EDCWQ-----PIV----DY-I-D---------------------SQFEQYLQEESRV-------------------N--R--RKI--TDNR-------------VH----CCLYFISPT---G-HGLKP--------LD-------------------IEFMKRLST---RVNII-PVIAKADTLT------------PDELQ----EFK-QRILE-DIEH---------------------------------HN--I-QI-Y--------------Q-------------------------------------------------------FPEYDSDDTAA-------------------------------------SESASAAPD---------------------EET-----IQENQELK--SSIPFAV--------------VGSDEEV----------EV--------------DGGK--V--------------------RG----------------------------------------------------------------------------------------------RQYPWG-VVEVE-NPEH-CDFVKLRNMLIRT----HM-------QDLKETTH-------DVHYENYRTE-------------------------------------------------------------------------------------------------------KLSSMGFTNTV--------SNGRSTSQKTAQENPLAKMEEERASHE-------AKMQKKEEEMKQVFQQKV-----------KEKEAKLKESEEEPALHQKHKEMKEQL----------------------------RKQRRELEEKQRQL----------------------------------------------------------------------------------------------------------------------------------------------------------------------------------------------------------------------------------------------------------------------------------------------------------------------------------------------------------------------------------------------------------------------------------------------------------------------------------------------------------------------------------------------------ESELMAKSAEWEQKL---------------LAEKEKL---------------QAELRNLQSQLAKQ--------------------QSKKSQKEVSSFQASSSKSNS----------------------------------------------------------------------------------------------------------------------------------------------------------------------------------------------------------------------------------------------------------------------------------------------------------------------------------------------------------------------------------------------------------------STARQKARKKSSRCSAA-----------------------------------------------------------------KLAAASKSA------------------------------------------------------------------------LTRPARSGEQYSARAERRRQRTGTQRKGA--------------------GAGRKVRLPGEAGHVPTPAGSFSRRGGERATEAEREESLPSNGGEEALEWGQKKARSSEKEKAKKKSK------------------
>N94
MASSASQAGTSASSSAV-AMSHSGQQEQTTSSSRQAAQTSNSNASNAASPSTSRTSSSGNQTNNDRQ--------PTPAAMAASRKLRPSSRSAS-LGNSNNLTSSASQKDHSLPTSPMKTANPTQFQPKKLS-------------------------------------------------------------------------------------------------------------------------------------------------GYVGFANLPN-------QVHRKSV-------------------------------------------------------------------------------------------------------------------------------------------------------------------------------------------------------------------------------------------------------------------------------------------------------------K--K-G-----------------------------------F------------QFTIMVVGESGLGKSTFINTLFNT-----DLYPENTHK--TEDYPSDQESAEGQGKEYP--------SPSH-------------ERIPKTVE--------------------------IQSTTVEI---------------------------------------------------------------E--ENGV-------------------------------R-LRLT--VV-----------DTP-GF----GD---HV-----NN-EDCWQ-----PIV----DY-I-D---------------------SQFEQYLQEESRV-------------------N--R--RKI--TDNR-------------VH----CCLYFISPT---G-HGLKP--------LD-------------------IEFMKRLST---KVNII-PVIAKADTLT------------PDELQ----AFK-QRILE-DIEE---------------------------------HN--I-QI-Y--------------Q-------------------------------------------------------FPEYDSDDDAA-------------------------------------SESASAAPD---------------------EET-----IQENQELK--SSIPFAV--------------VGSDEEV----------EV--------------NGGK--V--------------------RG----------------------------------------------------------------------------------------------RQYPWG-VVEVE-NPEH-CDFVKLRNMLIRT----HM-------QDLKETTH-------DVHYENYRAE-------------------------------------------------------------------------------------------------------KLSSMGFTNTV--------SSDPSTSPKTAQENPLAKMEEERAEHE-------AKMQKKEEEMKQVFQQKV-----------KEKEAKLKESEEE--LHQKHKEMKEQL----------------------------EKQRRELEEKKRQL----------------------------------------------------------------------------------------------------------------------------------------------------------------------------------------------------------------------------------------------------------------------------------------------------------------------------------------------------------------------------------------------------------------------------------------------------------------------------------------------------------------------------------------------------ESELRAKSDEWEQKL---------------LAEKEKL---------------QAELRNLQSQLAKQ--------------------TSKKSQKKASSFQASSSKSNS----------------------------------------------------------------------------------------------------------------------------------------------------------------------------------------------------------------------------------------------------------------------------------------------------------------------------------------------------------------------------------------------------------------STARQKAKKKSSRCSAA-----------------------------------------------------------------KLALASKSS------------------------------------------------------------------------LTRPARSGEQYSARAERRRQRTGTQRKGA--------------------GAGRAVSLPGEAGHVPTPAGSFSRRGGERATEAEREESLPSNGGEEALKWEQKKARSSEKEKAKKKSK------------------
>N95
MASSASTAGTSASSSAV-AMSASGQPEQTTSSSRQAAQTSNSNASNSASPSESRTSSSGSQTNNDRQ--------PTHAAMAAQRALRPSSRSAS-LSNSKNMTAAASQTDHSLPTSPMKTANPTAFRPTKLS-------------------------------------------------------------------------------------------------------------------------------------------------GYVGFDSLPN-------QVHRKAV-------------------------------------------------------------------------------------------------------------------------------------------------------------------------------------------------------------------------------------------------------------------------------------------------------------K--K-G-----------------------------------F------------QFNIMVVGESGLGKSTFVNTLFNT-----NLSRETTHK--TEDYPSDQESAEGQGKEYP--------SPSH-------------ERIPKTVE--------------------------IKSTTYEI---------------------------------------------------------------E--ENGV-------------------------------R-LRLT--VV-----------DTP-GF----GD---HI-----NN-EDCWQ-----PIV----DY-I-D---------------------SQFEQYLQEELRV-------------------N--RR-RKI--PDTR-------------VH----CCLYFISPT---G-HGLKP--------LD-------------------IEFMKRLST---KVNII-PVIAKADTLT------------PDELQ----AFK-QRILE-DLEQ---------------------------------HN--I-QI-Y--------------Q-------------------------------------------------------FPSDDSDDDAA-------------------------------------SESASVAPD---------------------EET-----AQENEELK--SHIPFAV--------------VGSDEEV----------EV--------------NGKK--V--------------------RG----------------------------------------------------------------------------------------------RQYPWG-VVEVE-NPEH-CDFVHLRNMLIRT----HM-------QDLIETTH-------HVHYENYRAQ-------------------------------------------------------------------------------------------------------KLQSMGFTNTV--------SSDRPESPKTAQESPEAKMEEERAEHE-------AKMQRKEEEMRQVFVQKV-----------KEKEAKLKESEEE--LHQKHKEMKEQL----------------------------EKQRRELEEKQRQL----------------------------------------------------------------------------------------------------------------------------------------------------------------------------------------------------------------------------------------------------------------------------------------------------------------------------------------------------------------------------------------------------------------------------------------------------------------------------------------------------------------------------------------------------ESELMARSAELERKL---------------LAELEKS---------------QAELANLQSTLAKQ--------------------TSKKSQKKVSSHQAASSKSNS----------------------------------------------------------------------------------------------------------------------------------------------------------------------------------------------------------------------------------------------------------------------------------------------------------------------------------------------------------------------------------------------------------------SVARQKAKKKSSRCSSA-----------------------------------------------------------------KLAIASKSS------------------------------------------------------------------------LTRDARSGEQYSPLAERRRQRTGTQRQGA--------------------GAGAAVSLPGEGGSVPTPAGSLSRRGGERATVSDREESLYSNAGEEALKWEQKKAKDKEKEKDKKKSK------------------
>N96
MASSESTAGTSASSSAV-ASSASGQPEQTTSSSRQAAQTSNSNASNSASPSESRTSSSGSQTNNDRQ--------PTHAAMAAERALQPSSRSAD--------------------TSPMKTANA---RPAKLS-------------------------------------------------------------------------------------------------------------------------------------------------GYVGFDSLPN-------QLHNKAV-------------------------------------------------------------------------------------------------------------------------------------------------------------------------------------------------------------------------------------------------------------------------------------------------------------K--K-G-----------------------------------F------------QFNIMVVGESGLGKSTFMNTLFNT-----NLSQETTHK--------------------------------H-------------EQNPKTVE--------------------------IKSTTYEL---------------------------------------------------------------E--ENGV-------------------------------R-LKLT--VV-----------DTP-GF----GD---QI-----NN-EDSWQ-----PIV----DY-I-D---------------------SQFEQYLQEELKV-------------------N--RR-RSI--PDTR-------------VH----ACLYFISPT---G-HGLKP--------LD-------------------IEFMKRLST---KVNII-PVIAKADTLT------------PDELQ----AFK-QRILE-DLES---------------------------------HN--I-QI-Y--------------Q-------------------------------------------------------FPTDDSDDDAE-----------------------------------------------------------------------------VNEELK--SHIPFAV--------------VGSDEEV----------EV--------------GGKK--V--------------------RG----------------------------------------------------------------------------------------------RQYPWG-VVEVE-NPEH-CDFVHLREMLIRT----NM-------QDLIETTH-------TVHYENYRAQ-------------------------------------------------------------------------------------------------------KLQSMGFTDTV--------SNNRPESVPTAQESYEAKMEEERAEHE-------AEMQRKEEEMRQTFVQKV-----------KEKEAKLKESEEE--LHQKHEEMKEEL----------------------------EEQRRELEEKQRQL----------------------------------------------------------------------------------------------------------------------------------------------------------------------------------------------------------------------------------------------------------------------------------------------------------------------------------------------------------------------------------------------------------------------------------------------------------------------------------------------------------------------------------------------------ESELMARS---ERKQ---------------QAELEKS---------------QAELANLQSTLAKD--------------------KSKKSQKKVGSHQAAMSKSNS----------------------------------------------------------------------------------------------------------------------------------------------------------------------------------------------------------------------------------------------------------------------------------------------------------------------------------------------------------------------------------------------------------------SVARQKASKKPSNCSSA-----------------------------------------------------------------KLAIQCKSC------------------------------------------------------------------------LVRDATSGEGFLPLAERRRQRTGTQRQGA--------------------GAGAAVSLPGEGGSVPTPAGSLSRRGGERATVSDREESLYSNAGEEALKWEQKKAKDKEKEKDKKKSK------------------
>N97
MAASE-----------V-----------------------------------------------ARH--------LLFMSHAATKTLCPSNQSAD--------------------TKPVKTANP---RSLKLS-------------------------------------------------------------------------------------------------------------------------------------------------GHVGFDSLPD-------QLVNKSV-------------------------------------------------------------------------------------------------------------------------------------------------------------------------------------------------------------------------------------------------------------------------------------------------------------Q--K-G-----------------------------------F------------QFNIMCVGETGIGKSTLMDTLFNT-----NFEHEPSNQ--------------------------------H-------------EHSAKTVE--------------------------LKSSTYEL---------------------------------------------------------------Q--ESGV-------------------------------R-LKLT--IV-----------DTV-GF----GD---QI-----NK-DDSYK-----PIV----DY-I-D---------------------AQFEEYLQEELKT-------------------N-RRL-HSY--HDTR-------------IH----ACLYFISPT---G-HSLKS--------LD-------------------LVCMKKLST---KVNII-PVIAKADTIS------------KDELQ----RFK-QRILS-ELDS---------------------------------NN--I-QI-Y--------------Q-------------------------------------------------------FPTDDSDDVAE-----------------------------------------------------------------------------VNEELN--SHIPFAV--------------VGSREEV----------KV--------------GGKR--V--------------------RA----------------------------------------------------------------------------------------------RQYPWG-VVEVE-NESH-CDFVKLREMLIRT----NM-------EDLIEKTH-------TAHYENYRQQ-------------------------------------------------------------------------------------------------------RLQEMGFTDVA--------SDNKPESV---QESYEKK----RAEHE-------AEMQRKEEEMRQTFVQRV-----------KEKEAELKESEEE--LHQKFEKLKREL----------------------------QEQKRELEEQRKQL----------------------------------------------------------------------------------------------------------------------------------------------------------------------------------------------------------------------------------------------------------------------------------------------------------------------------------------------------------------------------------------------------------------------------------------------------------------------------------------------------------------------------------------------------EEELMAFQ---RRKQ---------------QAEMQKS---------------QAALAKLNKTLKKD--------------------KSKKNSSFLGSHQPGMSLSSS----------------------------------------------------------------------------------------------------------------------------------------------------------------------------------------------------------------------------------------------------------------------------------------------------------------------------------------------------------------------------------------------------------------KVMRTKASVEPLNCSSW-----------------------------------------------------------------WPAIQCCSC------------------------------------------------------------------------LVRDATWREGFLPLAERRRQRTGTQRKGA--------------------GAGAAVSLPGEGGSVPTPAGSLSRRGGERATLSDREESLYSNAGEEALKWEQKKAKDKEKEKDKKKSK------------------
>N98
MAASD-----------V-----------------------------------------------ARH--------LLFMSHMATKTTCPSNQSAD--------------------TKQVKTPNP---RSLKLS-------------------------------------------------------------------------------------------------------------------------------------------------GHVGFDSLPD-------QLVNKSV-------------------------------------------------------------------------------------------------------------------------------------------------------------------------------------------------------------------------------------------------------------------------------------------------------------Q--K-G-----------------------------------F------------QFNIMCVGETGIGKSTLMDTLFNT-----NFEHEPSNH--------------------------------H-------------EHSAKTVE--------------------------LKSSTYEL---------------------------------------------------------------Q--ESGV-------------------------------R-LKLT--IV-----------DTV-GF----GD---QI-----NK-DDSYK-----PIV----DY-I-D---------------------AQFEAYLQEELKT-------------------N-RRL-HSY--HDTR-------------IH----ACLYFISPT---G-HSLKS--------LD-------------------LVCMKKLSS---KVNII-PVIAKADTIS------------KDELQ----RFK-QKIMS-ELNS---------------------------------NN--I-QI-Y--------------Q-------------------------------------------------------FPTDDSETVAE-----------------------------------------------------------------------------VNEAMN--SHLPFAV--------------VGSREEV----------KV--------------GGKQ--V--------------------RA----------------------------------------------------------------------------------------------RQYPWG-VVEVE-NENH-CDFVKLREMLIRT----NM-------EDLREKTH-------TTHYENYRRR-------------------------------------------------------------------------------------------------------RLQEMGFTDVD--------SDNKPESV---QESYEKK----RSEHQ-------AEMQRKEEEMRQQFVQRV-----------KEKEAELKEKEEE--LHAKFEKLKREH----------------------------QEEKRKLEEQRKQL----------------------------------------------------------------------------------------------------------------------------------------------------------------------------------------------------------------------------------------------------------------------------------------------------------------------------------------------------------------------------------------------------------------------------------------------------------------------------------------------------------------------------------------------------EEELMAFQ---RRKQ---------------QAEMQKS---------------QAKLAKANKTLKKD--------------------KSKKNSSFLGSHQPGMSLSSS----------------------------------------------------------------------------------------------------------------------------------------------------------------------------------------------------------------------------------------------------------------------------------------------------------------------------------------------------------------------------------------------------------------KVMMTKASVEPLNCSSW-----------------------------------------------------------------WPAIQCCSC------------------------------------------------------------------------LVRDATWREGFL---------------------------------------------------------------------------------------------------------------------------
>N99
MAASD-----------V-----------------------------------------------ARH--------LLFMSHMATKTTCPSNQSAD--------------------TKQVKTPNP---RSLKLS-------------------------------------------------------------------------------------------------------------------------------------------------GHVGFDSLPD-------QLVNKSV-------------------------------------------------------------------------------------------------------------------------------------------------------------------------------------------------------------------------------------------------------------------------------------------------------------Q--N-G-----------------------------------F------------QFNILCVGETGIGKSTLMDTLFNT-----NFESEPSNH--------------------------------H-------------EHSAPNVK--------------------------LKASTYEL---------------------------------------------------------------Q--ESNV-------------------------------R-LKLT--IV-----------DTV-GF----GD---QI-----NK-DDSYK-----PIV----DY-I-D---------------------AQFEAYLQEELKI-------------------K-RSL-HSY--HDTR-------------IH----ACLYFISPT---G-HSLKS--------LD-------------------LVCMKKLDS---KVNII-PVIAKADTIS------------KDELQ----RFK-AKIMS-ELNS---------------------------------NN--I-QI-Y--------------Q-------------------------------------------------------FPTDD-ETVAE-----------------------------------------------------------------------------VNEAMN--SHLPFAV--------------VGSREEV----------KV--------------GNKQ--V--------------------RA----------------------------------------------------------------------------------------------RQYPWG-VVQVE-NENH-CDFVKLREMLIRT----NM-------EDLREKTH-------TRHYELYRRR-------------------------------------------------------------------------------------------------------RLQEMGFTDVD--------SDNKPVSL---QETYEAK----RSEHL-------AELQRKEEEMRQMFVQRV-----------KEKEAELKESEKE--LHAKFEKLKREH----------------------------QEEKRKLEEQRKQL----------------------------------------------------------------------------------------------------------------------------------------------------------------------------------------------------------------------------------------------------------------------------------------------------------------------------------------------------------------------------------------------------------------------------------------------------------------------------------------------------------------------------------------------------EEEIMAFQ---RRKQ---------------QAELQQS---------------QALLATGSQTLKKD--------------------KSKKNSSFLGTHQPGMSLSSS----------------------------------------------------------------------------------------------------------------------------------------------------------------------------------------------------------------------------------------------------------------------------------------------------------------------------------------------------------------------------------------------------------------KVMMTKASVEPLNCSSW-----------------------------------------------------------------WPAIQCCSC------------------------------------------------------------------------LVRDATWREGFL---------------------------------------------------------------------------------------------------------------------------
>N100
MAASD-----------V-----------------------------------------------ARH--------LLFMSHMATKTTCPSNQEAD--------------------TKQVKTENP---RSLKLS-------------------------------------------------------------------------------------------------------------------------------------------------GHVGFDSLPD-------QLVNKSV-------------------------------------------------------------------------------------------------------------------------------------------------------------------------------------------------------------------------------------------------------------------------------------------------------------Q--N-G-----------------------------------F------------CFNILCVGETGIGKSTLMDTLFNT-----NFESEPSSH--------------------------------H----------------APNVK--------------------------LKAQTYEL---------------------------------------------------------------Q--ESNV-------------------------------R-LKLT--IV-----------DTV-GF----GD---QI-----NK-DDSYK-----PIV----DY-I-D---------------------AQFEAYLQEELKI-------------------K-RSL-FTY--HDSR-------------IH----VCLYFISPT---G-HSLKS--------LD-------------------LVCMKKLDS---KVNII-PVIAKADTIS------------KSELQ----KFK-AKIMS-ELNS---------------------------------NG--V-QI-Y--------------Q-------------------------------------------------------FPTDD-ETVAE-----------------------------------------------------------------------------VNAAMN--SHLPFAV--------------VGSTEEV----------KV--------------GNKQ--V--------------------RA----------------------------------------------------------------------------------------------RQYPWG-VVQVE-NENH-CDFVKLREMLIRT----NM-------EDLREQTH-------TRHYELYRRR-------------------------------------------------------------------------------------------------------RLEEMGFTDVD--------SDNKPVSL---QETYEAK----RSEHL-------AELQRKEEEMRQMFVQRV-----------KEKEAELKEAEKE--LHAKFEKLKREH----------------------------QEEKRKLEEKRKQL----------------------------------------------------------------------------------------------------------------------------------------------------------------------------------------------------------------------------------------------------------------------------------------------------------------------------------------------------------------------------------------------------------------------------------------------------------------------------------------------------------------------------------------------------EEEIMAFQ---RRKQ---------------QAELLQS---------------QALLATGSQTLKKD--------------------KSKKNSSFLGTHQPGMSLSSS----------------------------------------------------------------------------------------------------------------------------------------------------------------------------------------------------------------------------------------------------------------------------------------------------------------------------------------------------------------------------------------------------------------KVMMTKASVEPLNCSSW-----------------------------------------------------------------WPAIQCCSC------------------------------------------------------------------------LVRDATWREGFL---------------------------------------------------------------------------------------------------------------------------
>N101
MAASD-----------V-----------------------------------------------ARH--------LLFQSHMATKTTCPSNQESD--------------------TEQVKTENI---RSLSLS-------------------------------------------------------------------------------------------------------------------------------------------------GHVGFDSLPD-------QLVNKSV-------------------------------------------------------------------------------------------------------------------------------------------------------------------------------------------------------------------------------------------------------------------------------------------------------------Q--Q-G-----------------------------------F------------CFNILCVGETGIGKSTLMDTLFNT-----NFESEPSSH--------------------------------H----------------APNVK--------------------------LKAQTYEL---------------------------------------------------------------Q--ESNV-------------------------------R-LKLT--IV-----------DTV-GF----GD---QI-----NK-DDSYK-----PIV----DY-I-D---------------------AQFEAYLQEELKI-------------------K-RSL-FTY--HDSR-------------IH----VCLYFISPT---G-HSLKS--------LD-------------------LVTMKKLDS---KVNII-PVIAKADTIS------------KSELQ----KFK-IKIMS-ELVS---------------------------------NG--V-QI-Y--------------Q-------------------------------------------------------FPTDD-ETVAE-----------------------------------------------------------------------------VNAAMN--AHLPFAV--------------VGSTEEV----------KV--------------GNKM--V--------------------RA----------------------------------------------------------------------------------------------RQYPWG-VVQVE-NENH-CDFVKLREMLIRT----NM-------EDLREQTH-------TRHYELYRRC-------------------------------------------------------------------------------------------------------KLEEMGFTDVD--------PDNKPVSL---QETYEAK----RNEFL-------GELQRKEEEMRQMFVQRV-----------KEKEAELKEAEKE--LHAKFEHLKRLH----------------------------QEEKRKLEEKRKQL----------------------------------------------------------------------------------------------------------------------------------------------------------------------------------------------------------------------------------------------------------------------------------------------------------------------------------------------------------------------------------------------------------------------------------------------------------------------------------------------------------------------------------------------------EEEIIAFQ---KRKA---------------AAELLQS---------------QALLATGSQTLKKD--------------------KDKKNSSFLGAHQPGMSLSSS----------------------------------------------------------------------------------------------------------------------------------------------------------------------------------------------------------------------------------------------------------------------------------------------------------------------------------------------------------------------------------------------------------------KVMMTKASVEPLNCSSW-----------------------------------------------------------------WPAIQCCSC------------------------------------------------------------------------LVRDATWREGFL---------------------------------------------------------------------------------------------------------------------------
>N102
MAATD-----------V-----------------------------------------------AR----------------------PSNEEAD--------------------PEQVKTENI---RSLSLS-------------------------------------------------------------------------------------------------------------------------------------------------GHVGFDSLPD-------QLVNKSV-------------------------------------------------------------------------------------------------------------------------------------------------------------------------------------------------------------------------------------------------------------------------------------------------------------S--Q-G-----------------------------------F------------CFNILCVGETGIGKSTLMDTLFNT-----KFESEPASH--------------------------------H----------------EPGVR--------------------------LKAQTYEL---------------------------------------------------------------Q--ESNV-------------------------------R-LKLT--IV-----------DTV-GF----GD---QI-----NK-DDSYK-----PIV----DY-I-D---------------------AQFEAYLQEELKI-------------------K-RSL-FTY--HDTR-------------IH----VCLYFISPT---G-HSLKS--------LD-------------------LVTMKKLDS---KVNII-PIIAKADTIS------------KSELH----KFK-IKIMS-ELVS---------------------------------NG--V-QI-Y--------------Q-------------------------------------------------------FPTDD-ETVAE-----------------------------------------------------------------------------INATMN--AHLPFAV--------------VGSTEEV----------KV--------------GNKM--V--------------------RA----------------------------------------------------------------------------------------------RQYPWG-VVQVE-NENH-CDFVKLREMLIRV----NM-------EDLREQTH-------TRHYELYRRC-------------------------------------------------------------------------------------------------------KLEEMGFKDTD--------PDSKPFSL---QETYEAK----RNEFL-------GELQRKEEEMRQMFVQRV-----------KEKEAELKEAEKE--LHEKFEHLKRLH----------------------------QEEKRKLEEKRKEL----------------------------------------------------------------------------------------------------------------------------------------------------------------------------------------------------------------------------------------------------------------------------------------------------------------------------------------------------------------------------------------------------------------------------------------------------------------------------------------------------------------------------------------------------EEEVNAFQ---KRKA---------------AAELLQS---------------QALQATGQQTLKKD--------------------KDKKNSSFLGAHQPGMSLSSS----------------------------------------------------------------------------------------------------------------------------------------------------------------------------------------------------------------------------------------------------------------------------------------------------------------------------------------------------------------------------------------------------------------KVMMTKASVEPLNCSSW-----------------------------------------------------------------WPAIQCCSC------------------------------------------------------------------------LVRDATWREGFL---------------------------------------------------------------------------------------------------------------------------
>N103
MAATD-----------V-----------------------------------------------AR----------------------PSNEEC---------------------------------RSLSLS-------------------------------------------------------------------------------------------------------------------------------------------------GHVGFDSLPD-------QLVNKSV-------------------------------------------------------------------------------------------------------------------------------------------------------------------------------------------------------------------------------------------------------------------------------------------------------------S--Q-G-----------------------------------F------------CFNILCVGETGIGKSTLMDTLFNT-----KFESEPATH--------------------------------N----------------EPGVR--------------------------LKAQTYEL---------------------------------------------------------------Q--ESNV-------------------------------R-LKLT--IV-----------DTV-GF----GD---QI-----NK-DDSYK-----PIV----EY-I-D---------------------AQFEAYLQEELKI-------------------K-RSL-FTY--HDTR-------------IH----VCLYFIAPT---G-HSLKS--------LD-------------------LVTMKKLDS---KVNII-PIIAKADTIS------------KSELH----KFK-IKIMS-ELVS---------------------------------NG--V-QI-Y--------------Q-------------------------------------------------------FPTDD-ETVAE-----------------------------------------------------------------------------INATMN--AHLPFAV--------------VGSTEEV----------KI--------------GNKM--V--------------------RA----------------------------------------------------------------------------------------------RQYPWG-VVQVE-NENH-CDFVKLREMLIRV----NM-------EDLREQTH-------TRHYELYRRC-------------------------------------------------------------------------------------------------------KLEEMGFKDTD--------PDSKPFSL---QETYEAK----RNEFL-------GELQKKEEEMRQMFVQRV-----------KEKEAELKEAEKE--LHEKFDHLKRLH----------------------------QEEKKKLEDKKKEL----------------------------------------------------------------------------------------------------------------------------------------------------------------------------------------------------------------------------------------------------------------------------------------------------------------------------------------------------------------------------------------------------------------------------------------------------------------------------------------------------------------------------------------------------EEEVNAFQ---KRKA---------------AAELLQS---------------QAQQAGGQQTLKKD--------------------KDKKNSSFLGTHQPGMSLSSS----------------------------------------------------------------------------------------------------------------------------------------------------------------------------------------------------------------------------------------------------------------------------------------------------------------------------------------------------------------------------------------------------------------KVMMTKASVEPLNCSSW-----------------------------------------------------------------WPAIQCCSC------------------------------------------------------------------------LVRDATWREGFL---------------------------------------------------------------------------------------------------------------------------
>N104
MASSE-----------V-----------------------------------------------ARH--------LLFQSHMATKTTCPSSQGSD--------------------DEQIKRENI---RSLTMS-------------------------------------------------------------------------------------------------------------------------------------------------GHVGFESLPD-------QLVNRSI-------------------------------------------------------------------------------------------------------------------------------------------------------------------------------------------------------------------------------------------------------------------------------------------------------------Q--Q-G-----------------------------------F------------CFNILCVGETGIGKSTLIDTLFNT-----NFEDNESSH--------------------------------F----------------CPNVK--------------------------LKAQTYEL---------------------------------------------------------------Q--ESNV-------------------------------Q-LKLT--IV-----------DTV-GF----GD---QI-----NK-EESYQ-----PIV----DY-I-D---------------------AQFEAYLQEELKI-------------------K-RSL-FTY--HDSR-------------IH----VCLYFISPT---G-HSLKS--------LD-------------------LLTMKNLDS---KVNII-PVIAKADTIS------------KTELQ----KFK-IKIMS-ELVS---------------------------------NG--V-QI-Y--------------Q-------------------------------------------------------FPTDD-ETVAK-----------------------------------------------------------------------------VNAAMN--GQLPFAV--------------VGSTDEV----------KV--------------GNKM--V--------------------RA----------------------------------------------------------------------------------------------RQYPWG-VVQVE-NENH-CDFVKLREMLICT----NM-------EDLREQTH-------TRHYELYRRC-------------------------------------------------------------------------------------------------------KLEEMGFTDVG--------PDNKPVSF---QETYEAK----RHEFH-------GERQRKEEEMKQMFVQRV-----------KEKEATLKEAEKE--LQAKFEHLKRLH----------------------------QEERRKLEEKRRQL----------------------------------------------------------------------------------------------------------------------------------------------------------------------------------------------------------------------------------------------------------------------------------------------------------------------------------------------------------------------------------------------------------------------------------------------------------------------------------------------------------------------------------------------------EEEIIAFS---KKKA---------------ASEILQS---------------QSFLATGSNTLKKD--------------------KDRKNSNFL--------------------------------------------------------------------------------------------------------------------------------------------------------------------------------------------------------------------------------------------------------------------------------------------------------------------------------------------------------------------------------------------------------------------------------------------------------------------------------------------------------------------------------------------------------------------------------------------------------------------------------------------------------------------------------------------------------------------------------------
>N105
------------------------------------------------------------------------------MSHMVT--------EAD--------------------TKEVHTKNP---RTLKLS-------------------------------------------------------------------------------------------------------------------------------------------------GHVGFDSLPD-------QLVNKSV-------------------------------------------------------------------------------------------------------------------------------------------------------------------------------------------------------------------------------------------------------------------------------------------------------------Q--N-G-----------------------------------F------------CFNILCIGETGLGKSTLMDTLFNT-----SFESTPSPH--------------------------------N----------------LPNVK--------------------------LKAHTYEL---------------------------------------------------------------Q--ESNV-------------------------------R-LKLT--IC-----------DTV-GY----GD---QI-----NK-DDSYK-----AIV----DY-I-D---------------------AQFEAYLQEELKI-------------------K-RSL-VTC--HDSR-------------IH----VCLYFICPT---G-HGLKS--------LD-------------------LVCMKKLDS---KVNII-PVIAKADTIS------------KSELQ----RFK-AKIMQ-ELNA---------------------------------NG--V-HI-Y--------------Q-------------------------------------------------------FPTDD-ETVAE-----------------------------------------------------------------------------TNAAMN--SHLPFAV--------------VGSTEFV----------KV--------------GNKQ--V--------------------RA----------------------------------------------------------------------------------------------RQYPWG-TVQVE-NETH-CDFVKLREMLIRT----NM-------EDLREQTH-------TRHYELYRQR-------------------------------------------------------------------------------------------------------RLEQMGFTDVD--------SDNKPVSF---QQTFEAK----RSDHL-------AELQSKEEEVRQMFVQRV-----------KEKEAELKESEKE--LHAKFEKLKREH----------------------------AEEKRKLEESRKQL----------------------------------------------------------------------------------------------------------------------------------------------------------------------------------------------------------------------------------------------------------------------------------------------------------------------------------------------------------------------------------------------------------------------------------------------------------------------------------------------------------------------------------------------------EEDCLEFQ---RRKQ---------------Q------------------------LATGSHTLTLG--------------------KSKKK------------------------------------------------------------------------------------------------------------------------------------------------------------------------------------------------------------------------------------------------------------------------------------------------------------------------------------------------------------------------------------------------------------------------------------------------------------------------------------------------------------------------------------------------------------------------------------------------------------------------------------------------------------------------------------------------------------------------------------------
>N106
---------------------------------------------------------------------------------------------------------------------------------------------------------------------------------------------------------MATMEHKLQHLPPHQPPPPVPHHHQNQPTHNNTTTISSATSSINTTTTSKKPTIAAPTAPSPIKSLSDHTGRALTATGHVGFDSLPD-------QLVNKAV-------------------------------------------------------------------------------------------------------------------------------------------------------------------------------------------------------------------------------------------------------------------------------------------------------------Q--K-G-----------------------------------F------------QFNIMCVGETGIGKSTLLDSLFNT-----NFEHEPSN------------------------------------------------HEAKTVE--------------------------LKTSTKEV---------------------------------------------------------------Q--EGGV-------------------------------R-LKLT--IV-----------DTV-GF----GD---QI-----DK-DDSYK-----PIV----DY-I-D---------------------AQFEAYLQEELKT-------------------N--RLLHSY--NDTR-------------IH----ACLYFISPT---G-HSLKS--------LD-------------------LVALKKLSS---KVNVI-PVIAKADTIS------------KDELQ----RFK-QKILS-ELNS---------------------------------NN--I-QI-Y--------------Q-------------------------------------------------------FPTDDETTSAT---------------------------------------------N---------------------KEV------N-----N--SHLPFAV--------------VGSREEV----------KV--------------GGGQ-SV--------------------RA----------------------------------------------------------------------------------------------RQYPWG-IVEVE-NENH-CDFVKLREMLLRT----NM-------EDLRQKTH-------TTHYENYRRR-------------------------------------------------------------------------------------------------------RLREMGFTDTG--------SDGDGESVPTAQESLAQKREQKRREHQ-------EEMARKEQEMREQFMQKV-----------NEKEGELR-KVEE-GLHAKREELKREH----------------------------QEEKSKLEEELRQL----------------------------------------------------------------------------------------------------------------------------------------------------------------------------------------------------------------------------------------------------------------------------------------------------------------------------------------------------------------------------------------------------------------------------------------------------------------------------------------------------------------------------------------------------EEERMAFQ---ERRQ---------------KEEMSKS---------------SKKLAKKDKTLKKD--------------------KSKKNSSFLGSHQPGMSLSSS----------------------------------------------------------------------------------------------------------------------------------------------------------------------------------------------------------------------------------------------------------------------------------------------------------------------------------------------------------------------------------------------------------------KVMMTKASVEPLNCSSW-----------------------------------------------------------------WPAIQCCSC------------------------------------------------------------------------LVRDATWREGFL---------------------------------------------------------------------------------------------------------------------------
>N107
---------------------------------------------------------------------------------------------------------------------------------------------------------------------------------------------------------MATMR---------------------------------------------------TLAPS---------GRRLTATSRVGFDTLPD-------QYVNREQ-------------------------------------------------------------------------------------------------------------------------------------------------------------------------------------------------------------------------------------------------------------------------------------------------------------Q--R-G-----------------------------------F------------RFNIMCIGETAIGKSALLDSLFDT-----DFEQKPHN------------------------------------------------HDAEEVH--------------------------VETSTKEV---------------------------------------------------------------S--EGGV-------------------------------D-LQLT--IT-----------CTV-GY----GD---QI-----DR-TDTYK-----PIV----DY-V-D---------------------AQFEEYLQEELKT-------------------N--RQLHSY--TDTR-------------VH----ACLFLVSPT---G-HCLKS--------LD-------------------LVALKKLCD---KVNVI-PVIAKADTIS------------KDELE----RFK-QTLRE-EFAA---------------------------------NN--I-QL-F--------------Q-------------------------------------------------------FPTDDETTSAL---------------------------------------------D---------------------PEV------D-----T--NQVPLAV--------------VGSQEKV----------VI--------------GGGE-SV--------------------RV----------------------------------------------------------------------------------------------RQYPWG-IVEVE-NEDH-SDFLKLRNLLLRT----HM-------ETLRQKTH-------TTHYERYRQR-------------------------------------------------------------------------------------------------------RLADLGFAPSGRHTSTS-GSDGDGESVPTATESLTEVYEQKRRQYK-------EAMARKEQQLKEQFMQKV-----------NEKEGELR-KVEK-GLRGKRDELVNIH----------------------------RSEEAKIKAALQAL----------------------------------------------------------------------------------------------------------------------------------------------------------------------------------------------------------------------------------------------------------------------------------------------------------------------------------------------------------------------------------------------------------------------------------------------------------------------------------------------------------------------------------------------------ARDRAAWQAECEARR---------------KEEMSKD---------------SKKKDKKDKHRHK--------------------------------------------------------------------------------------------------------------------------------------------------------------------------------------------------------------------------------------------------------------------------------------------------------------------------------------------------------------------------------------------------------------------------------------------------------------------------------------------------------------------------------------------------------------------------------------------------------------------------------------------------------------------------------------------------------------------------------------------------------------------
>N108
--------------------------------------------------------------------------------MPLEHALQHRGKNPD--------------------LGPWKTANA---RQAQLN-------------------------------------------------------------------------------------------------------------------------------------------------DTLGIDALPR-------QLCNKAK-------------------------------------------------------------------------------------------------------------------------------------------------------------------------------------------------------------------------------------------------------------------------------------------------------------K--K-P-----------------------------------F------------VFNIMVVGETGLGKTTFMNTLFNT-----NLTEETTHK--------------------------------H-------------PQNTKTVT--------------------------ITPTTYEL---------------------------------------------------------------T--EDGV-------------------------------T-LKLT--VI-----------DTP-GF----GD---QL-----NR-EANFQ-----PIV----DY-I-D---------------------SQYEAYLTAEKST-------------------N--FR-QAI--PDTR-------------VH----ACLYFIPPT---G-HSLKE--------LD-------------------IEFLKRLST---KVNVI-PVIAKADTLT------------PEERS----AFK-QAILR-DIET---------------------------------HD--I-RI-Y--------------P-------------------------------------------------------TSHAD---DRE-----------------------------------------------------------------------------LVEELE--KYIPFTV--------------IGSDTLV----------EV--------------GGKK--V--------------------RG----------------------------------------------------------------------------------------------RQYRWG-VVEVE-NPEH-CDFIHLRELLIRT----NM-------QDLIETTH-------TVHYANYRAQ-------------------------------------------------------------------------------------------------------KLRSNG----------------RPESILACDESYETRIENAKQNLA-------EDMQRKEEEMRQNFVQKV-----------REKEASLREREEA--LHQKRQEMMEEL----------------------------EAQRRQLETEEREI----------------------------------------------------------------------------------------------------------------------------------------------------------------------------------------------------------------------------------------------------------------------------------------------------------------------------------------------------------------------------------------------------------------------------------------------------------------------------------------------------------------------------------------------------NSLLLQRS---QRKK---------------KSSLGKK------------------------------------------------------------------------------------------------------------------------------------------------------------------------------------------------------------------------------------------------------------------------------------------------------------------------------------------------------------------------------------------------------------------------------------------------------------------------------------------------------------------------------------------------------------------------------------------------------------------------------------------------------------------------------------------------------------------------------------------------------------------------------------------------
>N109
--------------------------------------------------------------------------------MPLEHALQHRGKNPD--------------------LGPWKTANA---RQAQLK-------------------------------------------------------------------------------------------------------------------------------------------------DTLGIDALPR-------QLCNRAK-------------------------------------------------------------------------------------------------------------------------------------------------------------------------------------------------------------------------------------------------------------------------------------------------------------R--K-P-----------------------------------F------------VFNIMVVGETGLGKTTFMNTLFNT-----DLTEETTHK--------------------------------Y-------------PQNTKTVT--------------------------ITPTTYEL---------------------------------------------------------------V--EDGV-------------------------------T-LHLT--VI-----------DTP-GF----GD---QL-----NR-EANLQ-----PIV----EY-I-D---------------------NQFEAYHTAEKST-------------------N--FR-QAI--PDTR-------------VH----ACLYFIPPT---G-HSLKE--------LD-------------------ITALKALST---KVNVI-PVIAKADTLT------------AEERS----AFK-QTILR-DIEA---------------------------------ND--I-RI-Y--------------P-------------------------------------------------------TAYAD---DRE-----------------------------------------------------------------------------LVEELE--KYIPFTV--------------IGSDTLV----------DV--------------EGKK--V--------------------RG----------------------------------------------------------------------------------------------RQYRWG-VVEVE-NPEH-CDFIHLRELLMTT----CL-------QDLIETTH-------TVHYANYRAQ-------------------------------------------------------------------------------------------------------RLRSNG----------------RPESILACDESYESRIENSKQNLA-------EDMTRKEEEMRQNFVQKV-----------REKEASLREREEA--LHQKRQEMMQEL----------------------------EAQRRQLETEEREI----------------------------------------------------------------------------------------------------------------------------------------------------------------------------------------------------------------------------------------------------------------------------------------------------------------------------------------------------------------------------------------------------------------------------------------------------------------------------------------------------------------------------------------------------NSLLLQRS---QRTK---------------KPSLGKK------------------------------------------------------------------------------------------------------------------------------------------------------------------------------------------------------------------------------------------------------------------------------------------------------------------------------------------------------------------------------------------------------------------------------------------------------------------------------------------------------------------------------------------------------------------------------------------------------------------------------------------------------------------------------------------------------------------------------------------------------------------------------------------------
>N110
```
