## Supplementary File 5 for "The Evolutionary Origins and Ancestral Features of Septins": outFile_seq_marginal.txt (part 2 of 2)

```
--------------------------------------------------------------------------------MPLEHALQHRGKNPD--------------------LGPWKTANA---RQAQLN-------------------------------------------------------------------------------------------------------------------------------------------------DTLGIDALPR-------QLCNKAK-------------------------------------------------------------------------------------------------------------------------------------------------------------------------------------------------------------------------------------------------------------------------------------------------------------K--K-P-----------------------------------F------------VFNIMVVGETGLGKTTFMNTLFNT-----DLTEETTHK--------------------------------Y-------------PQNTKTVT--------------------------ITPTTYEL---------------------------------------------------------------V--EDGV-------------------------------T-LNLT--VV-----------DTP-GF----GD---QL-----NR-EANLQ-----PIV----EY-I-D---------------------NQFEAYHTAEKST-------------------E--FR-QAI--PDTR-------------IH----ACLYFIPPT---G-HSLKE--------LD-------------------IKALKVLST---KVNVI-PVIAKADTLT------------AEEKS----AFK-KTILR-DIEF---------------------------------ND--I-RT-Y--------------P-------------------------------------------------------TAYAD---DRE-----------------------------------------------------------------------------SVEELE--KYIPFTV--------------IGSDTLV----------EV--------------EGKK--V--------------------RG----------------------------------------------------------------------------------------------RQYRWG-VVEVE-NPQH-CDFIHLRELLMTH----CL-------HDLIETTH-------TVHYHNYRAQ-------------------------------------------------------------------------------------------------------RLRSSG----------------RPESILACDESYETRIENSKQNLA-------EDMTRKEEEMRQNFVQKV-----------REKEASLREREEA--LHQKRQVMMQEL----------------------------EAQRRQLETEEREI----------------------------------------------------------------------------------------------------------------------------------------------------------------------------------------------------------------------------------------------------------------------------------------------------------------------------------------------------------------------------------------------------------------------------------------------------------------------------------------------------------------------------------------------------NSLLLQRS---QRTK---------------KPSLGKK------------------------------------------------------------------------------------------------------------------------------------------------------------------------------------------------------------------------------------------------------------------------------------------------------------------------------------------------------------------------------------------------------------------------------------------------------------------------------------------------------------------------------------------------------------------------------------------------------------------------------------------------------------------------------------------------------------------------------------------------------------------------------------------------
>N111
--------------------------------------------------------------------------------MPLEYALQHRGKNPD--------------------LGPWKVANA---LQAQLR-------------------------------------------------------------------------------------------------------------------------------------------------DTLGIDALPR-------QICNRAK-------------------------------------------------------------------------------------------------------------------------------------------------------------------------------------------------------------------------------------------------------------------------------------------------------------R--K-P-----------------------------------F------------VFNIMVVGETGLGKTTFMNTLFNT-----DLTEEITHK--------------------------------Y-------------PQNTKTVT--------------------------ITPTTYEL---------------------------------------------------------------V--EDGV-------------------------------T-LHLT--VI-----------DTP-GF----GD---QL-----NR-EANLQ-----PIV----EY-I-D---------------------NQFEAYHTAEKNT-------------------N--FR-QAI--PDTR-------------VH----AVLYFIAPT---G-HSLKE--------LD-------------------ITALKALSD---KVNII-PVIAKADTLT------------AEERD----ELK-QTILR-DIEA---------------------------------ND--I-KI-Y--------------P-------------------------------------------------------TEYTD---EPE-----------------------------------------------------------------------------LTEELE--KYIPFAV--------------IGSDTLV----------DV--------------EGEK--V--------------------RG----------------------------------------------------------------------------------------------RTYRWG-VVEVE-NPEH-CDFIHLRELLMNT----CL-------QDLIETTH-------SKHYALYRAG-------------------------------------------------------------------------------------------------------QLRSNG----------------RPESILECDEAYESRIENTKKNLA-------EEMTRKEEEMRQNFVQQV-----------REKEASLREREEQ--LHQKRQEMMQEI----------------------------EAQRRQLEQEEREI----------------------------------------------------------------------------------------------------------------------------------------------------------------------------------------------------------------------------------------------------------------------------------------------------------------------------------------------------------------------------------------------------------------------------------------------------------------------------------------------------------------------------------------------------NSLLAQRS---QRTK---------------KPSLGKK------------------------------------------------------------------------------------------------------------------------------------------------------------------------------------------------------------------------------------------------------------------------------------------------------------------------------------------------------------------------------------------------------------------------------------------------------------------------------------------------------------------------------------------------------------------------------------------------------------------------------------------------------------------------------------------------------------------------------------------------------------------------------------------------
>N112
MASSASTAGTSASSSAV-ASSASSQPAQATSSSKQAAQTSNSNASNSVSPSELRTSASGSQTNLDRQ--------ATHAAMAAQRALKPSSRSAS-LSNSKNMEAAASQTDHSLPTSPMKTANATALRPTKLS-------------------------------------------------------------------------------------------------------------------------------------------------GYVGFDSLPN-------QVHRKAV-------------------------------------------------------------------------------------------------------------------------------------------------------------------------------------------------------------------------------------------------------------------------------------------------------------K--K-G-----------------------------------F------------QFNIMVVGESGLGKSTFVNTLFNT-----NLSRETTHK--TEDYPSDQESAEGQGKEYP--------SPSH-------------ERIPKTVE--------------------------IKSTTHEI---------------------------------------------------------------E--ENGV-------------------------------R-LKLT--VV-----------DTP-GF----GD---HI-----NN-EDCWQ-----PIV----DY-I-D---------------------SQFEQYLQEELAV-------------------N--RR-RRI--PDTR-------------VH----CCLYFISPT---G-HGLKP--------LD-------------------IEFMKRLST---KVNII-PVIAKADTLT------------PDERQ----AFK-QRILE-DLEQ---------------------------------HG--I-QI-Y--------------Q-------------------------------------------------------FPSDDSDDDAA-------------------------------------SESASVAPD---------------------EET-----KQENEELK--EHIPFAV--------------VGSDEEV----------EV--------------NGKK--V--------------------RG----------------------------------------------------------------------------------------------RQYPWG-VVEVE-NPSH-CDFVHLRDMLIRT----HM-------QDLIDTTH-------HVHYENYRAQ-------------------------------------------------------------------------------------------------------KLQSMGGTNTV--------SSPRPESPKTAQESPEQKMEEERAEHE-------AKMQRKEEEMRQVFVQKV-----------KEKEAPLKESEEE--LHQKHKEMKEQL----------------------------EKQRRELEEKQRQL----------------------------------------------------------------------------------------------------------------------------------------------------------------------------------------------------------------------------------------------------------------------------------------------------------------------------------------------------------------------------------------------------------------------------------------------------------------------------------------------------------------------------------------------------ESELMARSAELERKL---------------LAELEKS---------------QAELANLQSTLAKE--------------------QSKKSQKKVGSHQAASSKSNS----------------------------------------------------------------------------------------------------------------------------------------------------------------------------------------------------------------------------------------------------------------------------------------------------------------------------------------------------------------------------------------------------------------SVARQKAKKKSSQCSSA-----------------------------------------------------------------KLALASKSS------------------------------------------------------------------------LTRDARSGEQYSPLAERRRQRTGTQRQGA--------------------GAGAAGSAPGEGGSVPTSAGSLSRSGGERSTISDREESLYSNAGEDALKWEQKKAKDKEKEKDKKKSK------------------
>N113
MASSASTAGTSQSSSAV-ASSASSQPAQATSSSEQAARTSNSNASNSVSPSELRTSASGSQTNLDRQ--------ATHAEMAAQRALKPSQRSAS-LSLNKNMEAAASQTDHSLPTSSMKTANAGALRPTKLS-------------------------------------------------------------------------------------------------------------------------------------------------GYVGFDSLPN-------QVHRKAV-------------------------------------------------------------------------------------------------------------------------------------------------------------------------------------------------------------------------------------------------------------------------------------------------------------K--K-G-----------------------------------F------------QFNIMVVGESGLGKSTFVNTLFKT-----KLSRSTTHK--TGDYPSDQESAEGQGKEYP--------SPSD-------------ERIPKTVE--------------------------IKSTTHVI---------------------------------------------------------------E--ENGV-------------------------------R-LKLT--VV-----------DTP-GF----GD---HI-----NN-EDCWQ-----PIV----DY-I-D---------------------SQYEKYLQEELAV-------------------N--RR-RRI--PDTR-------------VH----CCLYFIAPT---G-HGLKP--------LD-------------------IEFMKRLSK---KVNII-PVIAKADTLT------------PEERQ----AFK-QRIRE-DLEQ---------------------------------HG--I-QV-Y--------------Q-------------------------------------------------------FPSDDSDDYDA-------------------------------------SESASVAED---------------------EET-----KQENEELK--EHIPFAV--------------VGSDQEV----------EV--------------NGKK--V--------------------LG----------------------------------------------------------------------------------------------RKYKWG-VVEVE-NPSH-CDFVHLRDMLIRT----HM-------QDLIDTTH-------HVHYENYRAK-------------------------------------------------------------------------------------------------------KLRAMGGTNAV--------SSPRAESPKTAQQTPGQKMEETRAPHA-------AKMQRKEPEMRQVFVQKV-----------KEKSAPASESEEE--LHQKHKEMKEQL----------------------------EKQRRELEEKQRPL----------------------------------------------------------------------------------------------------------------------------------------------------------------------------------------------------------------------------------------------------------------------------------------------------------------------------------------------------------------------------------------------------------------------------------------------------------------------------------------------------------------------------------------------------ESELMARSAELERKL---------------LAELEKS---------------QAELANLQSTLAKE--------------------QSKKSQKKVGSNQAAMSKSNS----------------------------------------------------------------------------------------------------------------------------------------------------------------------------------------------------------------------------------------------------------------------------------------------------------------------------------------------------------------------------------------------------------------SVARRKAKKKSSQCSAA-----------------------------------------------------------------KLALASKSS------------------------------------------------------------------------LTRKARSGEQYSPLAERRRLRTGTQRQGA--------------------GGAAAGSAPGEGGSVPTSAGSLSRSGGERSTISDREQSLYSNADEDALKKEQKKAKDKEKEKDKKKSK------------------
>N114
MASSL----TSQSSSAV-LSSASSQPALATSSSVEAARTPNSTASNSVSTSELRTAVAGSTTNFDRQ--------ATHAEVAAQRALKPSQRSAS-LSLNKAMEAKAMQTDHSLATSSMQTANAGAIAPTKLG-------------------------------------------------------------------------------------------------------------------------------------------------GYVGFDSIQD-------QMHRKAM-------------------------------------------------------------------------------------------------------------------------------------------------------------------------------------------------------------------------------------------------------------------------------------------------------------K--R-G-----------------------------------F------------QFNIMVVGESGLGKSTLVNTLFKS-----KISRSTTSP--TGDYPSDQESAEGQGKEYP--------SSSD-------------EKIPKTVE--------------------------IKSVTHVI---------------------------------------------------------------E--EKGV-------------------------------R-LKLT--VT-----------DTP-GF----GD---HI-----NN-ENCWQ-----PIV----DY-I-N---------------------EQYEKYLQEELAV-------------------N--RK-RRI--PDTR-------------VH----CCLYFIAPT---G-HSLKP--------LD-------------------IEFMKRLSK---VVNII-PVIAKADTLT------------LEERQ----AFK-QRIRE-DLEQ---------------------------------HG--I-KV-Y-----------------------------------------------------------------------PSQDSDD-----------------------------------------------ED---------------------EED-----KAVNEKLR--EMIPFAV--------------VGSDQEV----------QV--------------NGKR--V--------------------LG----------------------------------------------------------------------------------------------RKTKWG-VIEVE-NPSH-CEFAHLRDMLIRT----HM-------QDLIDTTH-------HVHYENYRAK-------------------------------------------------------------------------------------------------------KLQAMG-------------SSPRAES-----QT-----STTASPTA-------AKMQRKVPEMSQVFVQKV-----------KEKSAPASPSEEE--LHQKHKEMKEQL----------------------------EPEAPELEEKQRPL----------------------------------------------------------------------------------------------------------------------------------------------------------------------------------------------------------------------------------------------------------------------------------------------------------------------------------------------------------------------------------------------------------------------------------------------------------------------------------------------------------------------------------------------------PSALPARSAELERKL---------------LAELEKS---------------QAELANLQSTAAKE--------------------VSRGAQQKVGSNEVALSKADS----------------------------------------------------------------------------------------------------------------------------------------------------------------------------------------------------------------------------------------------------------------------------------------------------------------------------------------------------------------------------------------------------------------SIARRKAKKKSSQCSAA-----------------------------------------------------------------KLALASKSS------------------------------------------------------------------------LTRKARSGEQYSPLAERRRLRTGTQRQGA--------------------GGAAAGSAPGEGGSVPTSAGSLSRSGGERSTISDREESLYSNADEDALKKEQKKAKDKEKEKDKKKSK------------------
>N115
MASSL----TSQSSSAV-LSSAPSQPALATSSSVEAARTPNSTASNSVTTSELRAAVAGSTTKFDRQGTKNSEPSATHVESLSQRSLKPSQRSAS-LSLNKAMEAVAMRTDLSIATSSMQTANAGAIAPTRLG-------------------------------------------------------------------------------------------------------------------------------------------------GYVGFDSIQD-------QMRRKAM-------------------------------------------------------------------------------------------------------------------------------------------------------------------------------------------------------------------------------------------------------------------------------------------------------------K--Q-G-----------------------------------F------------QFNIMVVGQSGLGKSTLVNTLFKS-----KVSRSSTSP--T---------------------------SSD-------------EKIPKTVE--------------------------IKSVTHVI---------------------------------------------------------------E--EKGV-------------------------------R-LKLT--VT-----------DTP-GF----GD---HI-----NN-ENCWE-----PIV----KY-I-N---------------------EQYEKYLQEELAV-------------------N--RK-RRI--PDTR-------------VH----CCLYFIPPT---G-HSLRP--------LD-------------------IEFMKRLSK---VVNII-PVIAKADTLT------------LEERQ----AFK-QRIRE-DLET---------------------------------HG--I-KV-Y-----------------------------------------------------------------------P-QDSDD-----------------------------------------------ED---------------------EED-----KQVNEKIR--EMIPFAV--------------VGSDQEV----------QV--------------NGKR--V--------------------LG----------------------------------------------------------------------------------------------RKTKWG-VIEVE-NPSH-CEFAHLRDMLIRT----HM-------QDLIDTTH-------NIHYENYRAK-------------------------------------------------------------------------------------------------------RLQAMG-------------SSPRAES-----QT-----STTASPTA-------TKMQRKVPEMSQVFVQKV-----------KEKSAPASPSEEK--LHQKHKEMKEQL----------------------------EPEAPELEEKQRPL----------------------------------------------------------------------------------------------------------------------------------------------------------------------------------------------------------------------------------------------------------------------------------------------------------------------------------------------------------------------------------------------------------------------------------------------------------------------------------------------------------------------------------------------------PSALPARSAELERKL---------------LAELEKS---------------QAELANLQSTAAKE--------------------VSRGAQQDSDS-EVLLSKADS----------------------------------------------------------------------------------------------------------------------------------------------------------------------------------------------------------------------------------------------------------------------------------------------------------------------------------------------------------------------------------------------------------------SIARRKAKKKSSQCSAA-----------------------------------------------------------------KLALASKSS------------------------------------------------------------------------LTRKARSGEQYSPLAERRRLRTGTQRQGA--------------------GGAAAGSAPGEGGSVPTSAGSLSRSGGERSTISDREESLYSNADEDALKKEQKKAKDKEKEKDKKKSK------------------
>N116
MSKSL----TRTSSSAV-MSSQPSQPALKRSFEVEEVETPNSTPPRRVQTPLLRATVASSTQKFQDLGVKNSEPSARHVDSLSQRSPKPSVRRAP-LSLNKALEPVSRRTELSIDISSKQVENAGAIGPSRFG-------------------------------------------------------------------------------------------------------------------------------------------------GYVGIDSILE-------QMRRKAM-------------------------------------------------------------------------------------------------------------------------------------------------------------------------------------------------------------------------------------------------------------------------------------------------------------K--Q-G-----------------------------------F------------EFNIMVVGQSGLGKSTLVNTLFKS-----KVSRKSTSP--T---------------------------SSE-------------EKIPKTVE--------------------------IKSITHVI---------------------------------------------------------------E--EKGV-------------------------------R-MKLT--VI-----------DTP-GF----GD---HI-----NN-ENCWE-----PIM----KY-I-N---------------------EQYEKYLQEEVNI-------------------N--RK-KRI--PDTR-------------VH----CCLYFIPPT---G-HSLRP--------LD-------------------IEFMKRLSK---VVNIV-PVIAKADTLT------------LEERQ----AFK-QRIRE-DLET---------------------------------HG--I-DV-Y-----------------------------------------------------------------------P-QESDD-----------------------------------------------ED---------------------SED-----KLVNEKLR--EMIPFAV--------------VGSDQEY----------QV--------------NGKR--V--------------------LG----------------------------------------------------------------------------------------------RKTKWG-IIEVE-NTSH-CEFAYLRDLLIRT----HM-------QDLKDITH-------NIHYEAYRAK-------------------------------------------------------------------------------------------------------RLNESG-------------GLPPGEG-----LV-----NTVLPPVA-------TKMQRKVPEMSSVFVQKV-----------KEKSAPASPCEEK------------------------------------------EPEAPEMEEKQRPL----------------------------------------------------------------------------------------------------------------------------------------------------------------------------------------------------------------------------------------------------------------------------------------------------------------------------------------------------------------------------------------------------------------------------------------------------------------------------------------------------------------------------------------------------PSALPARSAELERKL---------------LAELEKS---------------QAELAKLQTTAEKK--------------------VSRGAQQDSDS-EFLLSKADS----------------------------------------------------------------------------------------------------------------------------------------------------------------------------------------------------------------------------------------------------------------------------------------------------------------------------------------------------------------------------------------------------------------SIARRKAKKKSSQCSAA-----------------------------------------------------------------KLALASKSS------------------------------------------------------------------------LTRKARSGEQYSPLAERRRLRTGTQRQGA--------------------GGAAAGSAPGEGGSVPTSAGSLSRSGGERSTISDREESLYSNAGEDALKKEQKKAKDKEKEKDKKKSK------------------
>N117
MSKSL----TRTSSSAV-MSSQPSEP-----------------------------------------------------------SPKPSVRMAP-LSLNKNLEPVSRRTELSIDISSKQVENAGAIGPSRFG-------------------------------------------------------------------------------------------------------------------------------------------------GYVGIDSILE-------QMRRKAM-------------------------------------------------------------------------------------------------------------------------------------------------------------------------------------------------------------------------------------------------------------------------------------------------------------K--Q-G-----------------------------------F------------EFNIMVVGQSGLGKSTLVNTLFKS-----KVSRKSTSP--P---------------------------SSE-------------EKIPKTVE--------------------------IKSITHVI---------------------------------------------------------------E--EKGV-------------------------------K-MKLT--VI-----------DTP-GF----GD---QI-----NN-ENCWE-----PIM----KY-I-N---------------------EQYEKYLQEEVNI-------------------N--RK-KRI--PDTR-------------VH----CCLYFIPPT---G-HSLRP--------LD-------------------IEFMKRLSK---VVNIV-PVIAKADTLT------------LEERQ----AFK-QRIRQ-DLET---------------------------------HG--I-DV-Y-----------------------------------------------------------------------P-QESFD-----------------------------------------------ED---------------------LED-----KLVNEKLR--EMIPFAV--------------VGSDQEY----------QV--------------NGKR--V--------------------LG----------------------------------------------------------------------------------------------RKTKWG-IIEVE-NMSH-CEFALLRDLLIRT----HL-------QDLKDITH-------NIHYETYRAK-------------------------------------------------------------------------------------------------------RLNESG-------------GLPPGEG-----LV-----NTVLPPVA-------TKMQRKVPEMSSVFVQKV-----------KEKSAPASPCEEK------------------------------------------EPEAPEMEEKQRPL----------------------------------------------------------------------------------------------------------------------------------------------------------------------------------------------------------------------------------------------------------------------------------------------------------------------------------------------------------------------------------------------------------------------------------------------------------------------------------------------------------------------------------------------------PSALPARSAELERKL---------------LAELEKS---------------QAELAKLQTTAEKK--------------------VCRGAQDDSDD-EF---------------------------------------------------------------------------------------------------------------------------------------------------------------------------------------------------------------------------------------------------------------------------------------------------------------------------------------------------------------------------------------------------------------------------------------------------------------------------------------------------------------------------------------------------------------------------------------------------------------------------------------------------------------------------------------------------------------------------------
>N118
MASSL----TSQSSSAV-LSSAPSQPALATSSSVEAARTPNSTASNSVTTSNLRAAVAGSTTKFDNQGTKNSEPSATHVESLSQRSLKPSQRSAS-LSLNKGMEAVAMRTDLSIATSSLQTANAWALAPTRLG-------------------------------------------------------------------------------------------------------------------------------------------------GYVGFDSIQD-------QMKRKLL-------------------------------------------------------------------------------------------------------------------------------------------------------------------------------------------------------------------------------------------------------------------------------------------------------------K--Q-G-----------------------------------F------------QFNIMVVGQSGLGKSTLVNTLFKS-----KVSRSSTSP--T---------------------------SSD-------------EPIPKTVE--------------------------IKTVTHVI---------------------------------------------------------------E--EKGV-------------------------------R-LKLT--IT-----------DTP-GF----GD---HV-----NN-ENCWE-----PIV----KY-I-N---------------------EQYEHYLQEELAV-------------------N--RK-RRI--PDTR-------------IH----CCLYFIPPT---G-HSLRP--------LD-------------------IECMKRLSK---VVNVI-PVIAKADTLT------------LEERQ----AFK-QRIRE-DLET---------------------------------HG--I-KL-Y-----------------------------------------------------------------------P-QDSDD-----------------------------------------------LD---------------------EED-----MQVNEKIR--EMIPFAV--------------VGSDQEV----------QV--------------NGKT--V--------------------LG----------------------------------------------------------------------------------------------RKTRWG-VIEVE-NPSH-CEFAHLRDMLIRT----HL-------QDLIDTTS-------HIHYEAYRAK-------------------------------------------------------------------------------------------------------QLQALG-------------ESSSAES-----QT-----STTASPTA-------TKMQRKVPEMSSVFVQKV-----------KEKSAPASPSEES--LHQKHKEMKEQL----------------------------EPEAPELEEKQRPL----------------------------------------------------------------------------------------------------------------------------------------------------------------------------------------------------------------------------------------------------------------------------------------------------------------------------------------------------------------------------------------------------------------------------------------------------------------------------------------------------------------------------------------------------PSALPARSAELERKL---------------LAELEKS---------------QAELAQLQSTAAKE--------------------LSRGSQQDSDS-EVLLSKADS----------------------------------------------------------------------------------------------------------------------------------------------------------------------------------------------------------------------------------------------------------------------------------------------------------------------------------------------------------------------------------------------------------------SIARRKAKKKSSQCSAA-----------------------------------------------------------------KLALASKSS------------------------------------------------------------------------LTRKARSGEQYSPLAERRRLRTGTQRQGA--------------------GGAAAGSAPGEGGSVPTSAGSLSRSGGERSTISDREESLYSNADEDALKKEQKKAKDKEKEKDKKKSK------------------
>N119
MASSL----TSQSSSAV-PSSAPSQPALATSNSVEAARTPNSTASNSVTTSNLRAAVAGSTTKFDNQGTKNSEQLATHVESLAQRPLSPSQRSAP-LSLNKGMEAVAFKTDLSIVTSSLQTTNAWGLLPTRLG-------------------------------------------------------------------------------------------------------------------------------------------------GYVGFDSIQD-------QIQRKLL-------------------------------------------------------------------------------------------------------------------------------------------------------------------------------------------------------------------------------------------------------------------------------------------------------------K--Q-G-----------------------------------F------------QFNIMVVGQSGLGKSTLVNTLFKS-----KVSRSATSP--T---------------------------SSD-------------EPIPKTVE--------------------------IKTVTHVI---------------------------------------------------------------E--EKGV-------------------------------R-LKLN--IT-----------DTP-GF----GD---HV-----NN-ENCWE-----PIV----KY-I-N---------------------EQHSHYLQEELTV-------------------N--RE-RRI--PDTR-------------IH----CCLYFIPPT---G-HSLRP--------LD-------------------IEAMKRLSK---VVNVV-PVIAKADTLT------------LEERQ----AFK-QRIRE-DLET---------------------------------HG--I-KL-Y-----------------------------------------------------------------------P-YDSDE-----------------------------------------------LD---------------------EEE-----MQVNEKIR--EIIPFAV--------------VGSDQEV----------QV--------------NGKT--V--------------------RG----------------------------------------------------------------------------------------------RKTRWG-VIEVE-DPSH-CEFAHLRDMLIRT----HL-------QDLIDTTS-------HIHYEAYRAK-------------------------------------------------------------------------------------------------------QLQALK-------------ESSSAAS-----QT-----STTASPTA-------TKMQRKVPEMSSVFVQKV-----------KEKSAPASPSEES--LHQKHKEMKEQL----------------------------EPEAPELEEKQRPL----------------------------------------------------------------------------------------------------------------------------------------------------------------------------------------------------------------------------------------------------------------------------------------------------------------------------------------------------------------------------------------------------------------------------------------------------------------------------------------------------------------------------------------------------PSALPARSAELERKL---------------LAELEKS---------------QAELAKLQSTADRE--------------------LSRGSQRDSDS-EVLLSKADS----------------------------------------------------------------------------------------------------------------------------------------------------------------------------------------------------------------------------------------------------------------------------------------------------------------------------------------------------------------------------------------------------------------SIARRKAKKKSSQCSAA-----------------------------------------------------------------KLALASKSS------------------------------------------------------------------------LTRKARSGEQYSPLAERRRLRTGTQRQGA--------------------GGAAAGSAPGEGGSVPTSAGSLSRSGGERSTISDREESLYSNAGEDALKKEQKKAKDKEKEKDKKKSK------------------
>N120
MASST----TSAAPSSV-PPA-----------------------------------------------------------------------------------------------------------------------------------------------------------------------------------------------------------------------------------------------------------------SYVGFDTITN-------QIERKLL-------------------------------------------------------------------------------------------------------------------------------------------------------------------------------------------------------------------------------------------------------------------------------------------------------------K--R-G-----------------------------------F------------QFNIMVVGQTGLGKSTLINTLFAS-----HLIESSTGP--T---------------------------SSD-------------EPVRKTTE--------------------------IQTVTHVI---------------------------------------------------------------E--ENGV-------------------------------R-LRLN--IV-----------DTP-GF----GD---QV-----NN-DNCWE-----PIV----KY-I-K---------------------EQHSQYLRKELTA-------------------Q--RE-RYI--PDTR-------------IH----CCLYFIQPT---G-HALRP--------ID-------------------IEVLKRLSE---VVNVV-PVIAKADTLT------------LEERQ----AFK-QRIKE-ELET---------------------------------HG--I-KL-Y-----------------------------------------------------------------------P-YDSDE-----------------------------------------------LD---------------------EEE-----RAVNERIR--EIIPFAV--------------VGSEQEV----------EV--------------NGKT--V--------------------RG----------------------------------------------------------------------------------------------RKTRWG-VINVE-DPSH-CEFVHLREFLIRT----HL-------QDLIETTS-------HIHYEAFRAK-------------------------------------------------------------------------------------------------------QLLALK-------------ESSSAAS-----QT-----SASASPTA-------TPM-----------------------------SSPASPSIMS--LHQKHKEMKEQL----------------------------EPEAPELEEKQRPL----------------------------------------------------------------------------------------------------------------------------------------------------------------------------------------------------------------------------------------------------------------------------------------------------------------------------------------------------------------------------------------------------------------------------------------------------------------------------------------------------------------------------------------------------PSALPARSAELERKL---------------LAELEKS---------------QAELAKLPSTADRE--------------------LSRGSQRQTQN-GVL--------------------------------------------------------------------------------------------------------------------------------------------------------------------------------------------------------------------------------------------------------------------------------------------------------------------------------------------------------------------------------------------------------------------------------------------------------------------------------------------------------------------------------------------------------------------------------------------------------------------------------------------------------------------------------------------------------------------------------
>N121
MASST----TSAAPSAV-PPA-----------------------------------------------------------------------------------------------------------------------------------------------------------------------------------------------------------------------------------------------------------------SYVGFDTITN-------QIERKLL-------------------------------------------------------------------------------------------------------------------------------------------------------------------------------------------------------------------------------------------------------------------------------------------------------------K--R-G-----------------------------------F------------QFNIMVVGQTGLGKSTLINTLFAS-----HLIESS-GP--R---------------------------SSD-------------EPVRSTTE--------------------------IQTVTHII---------------------------------------------------------------E--ENGV-------------------------------R-LRLN--IV-----------DTP-GF----GD---QV-----NN-DNCWE-----PIV----KY-I-K---------------------EQHSAYLRKELTA-------------------Q--RE-RYI--PDTR-------------IH----CCLYFIQPT---G-HALKP--------ID-------------------IVVLKKLSE---VVNVV-PVIAKADSLT------------LEERQ----AFK-QRIKE-ELEF---------------------------------HG--I-KL-Y-----------------------------------------------------------------------P-YDSDE-----------------------------------------------LD---------------------EEE-----RAVNERIR--EIIPFAV--------------VGSEQLV----------EV--------------NGKM--V--------------------RG----------------------------------------------------------------------------------------------RKTRWG-VINVE-DPSH-CEFVHLREFLTRT----HL-------QDLIETTS-------HIHYEAFRAK-------------------------------------------------------------------------------------------------------QLLALK-------------ESSSAAS-----QT-----SAQASPTA-------TPM-----------------------------SSPASPSIMS-----------------------------------------------------------------------------------------------------------------------------------------------------------------------------------------------------------------------------------------------------------------------------------------------------------------------------------------------------------------------------------------------------------------------------------------------------------------------------------------------------------------------------------------------------------------------------------------------------------------------------------------------------------------------PSTADRE--------------------LSRGSQRQTQN-GVL--------------------------------------------------------------------------------------------------------------------------------------------------------------------------------------------------------------------------------------------------------------------------------------------------------------------------------------------------------------------------------------------------------------------------------------------------------------------------------------------------------------------------------------------------------------------------------------------------------------------------------------------------------------------------------------------------------------------------------
>N122
MASST----TSAAPSTV-APA-----------------------------------------------------------------------------------------------------------------------------------------------------------------------------------------------------------------------------------------------------------------SYVGFDSITN-------QIERKLL-------------------------------------------------------------------------------------------------------------------------------------------------------------------------------------------------------------------------------------------------------------------------------------------------------------K--R-G-----------------------------------F------------QFNVMVVGQTGLGKSTLINTLFAS-----HLIESK-GP--L---------------------------TSD-------------EPVRSTTE--------------------------IQTVTHII---------------------------------------------------------------E--ENGV-------------------------------R-LRLN--IV-----------DTP-GF----GD---QV-----NN-DNCWE-----PIV----KY-I-K---------------------DQHSAYLRKELTA-------------------Q--RE-RYI--PDTR-------------IH----CCLYFIQPT---G-HALKP--------ID-------------------IVVLKKLSE---VVNVV-PVIAKADSLT------------LEERQ----AFK-QRIKE-ELEF---------------------------------HG--I-KL-Y-----------------------------------------------------------------------P-YDSDE-----------------------------------------------LD---------------------EEE-----RAVNERIR--EIIPFAV--------------VGSEQLV----------EV--------------NGKM--V--------------------RG----------------------------------------------------------------------------------------------RKNRWG-VINVE-DPSH-CEFVHLREFLTRT----HL-------QDLIETTS-------HIHYEAFRAK-------------------------------------------------------------------------------------------------------QLLALK-------------ESSAAAS-----QT-----SAQASPTA-------TPM-----------------------------SSPASPSIMS-----------------------------------------------------------------------------------------------------------------------------------------------------------------------------------------------------------------------------------------------------------------------------------------------------------------------------------------------------------------------------------------------------------------------------------------------------------------------------------------------------------------------------------------------------------------------------------------------------------------------------------------------------------------------PSTADRE--------------------LSRGSQRQTQN-GVL--------------------------------------------------------------------------------------------------------------------------------------------------------------------------------------------------------------------------------------------------------------------------------------------------------------------------------------------------------------------------------------------------------------------------------------------------------------------------------------------------------------------------------------------------------------------------------------------------------------------------------------------------------------------------------------------------------------------------------
>N123
MASST----TSAAPSTV-APA-----------------------------------------------------------------------------------------------------------------------------------------------------------------------------------------------------------------------------------------------------------------SYVGFDSITQ-------QIERKLL-------------------------------------------------------------------------------------------------------------------------------------------------------------------------------------------------------------------------------------------------------------------------------------------------------------K--R-G-----------------------------------F------------QFNVMVVGQTGLGKSTLINTIFAS-----HLIESK-GR--L---------------------------TPD-------------EPVRQTTE--------------------------IQTVSHII---------------------------------------------------------------E--ENGV-------------------------------R-LRLN--IV-----------DTP-GY----GD---QV-----NN-DNCWE-----PIV----KY-I-K---------------------DQHSAYLRKELTA-------------------Q--RD-RYI--QDTR-------------IH----CCLFFIQPT---G-HALKP--------ID-------------------IVVLKKLSE---VVNVV-PVIAKADSLT------------LEERQ----AFK-QRIKE-ELAF---------------------------------HN--I-KL-Y-----------------------------------------------------------------------P-YDSDE-----------------------------------------------LD---------------------EEE-----RAVNERIR--EIIPFAV--------------VGSEKTV----------VV--------------NGKP--V--------------------RG----------------------------------------------------------------------------------------------RKNRWG-VINVE-DESH-CEFVHLRNFLTRT----HL-------QDLIETTS-------QIHYEAFRAK-------------------------------------------------------------------------------------------------------QLLALK-------------ESSAAAS-----QT-----SAQASPTA-------TPM-----------------------------SSPASPSIMS-----------------------------------------------------------------------------------------------------------------------------------------------------------------------------------------------------------------------------------------------------------------------------------------------------------------------------------------------------------------------------------------------------------------------------------------------------------------------------------------------------------------------------------------------------------------------------------------------------------------------------------------------------------------------PSTADRE--------------------LSRGSQRQTQN-GVL--------------------------------------------------------------------------------------------------------------------------------------------------------------------------------------------------------------------------------------------------------------------------------------------------------------------------------------------------------------------------------------------------------------------------------------------------------------------------------------------------------------------------------------------------------------------------------------------------------------------------------------------------------------------------------------------------------------------------------
>N124
MASST----TSAEPSQV-APA-----------------------------------------------------------------------------------------------------------------------------------------------------------------------------------------------------------------------------------------------------------------SYVGFDSITQ-------QIERKLL-------------------------------------------------------------------------------------------------------------------------------------------------------------------------------------------------------------------------------------------------------------------------------------------------------------K--R-G-----------------------------------F------------QFNVMVVGQTGLGKSTLINTIFAS-----HLIESK-GR--L---------------------------TPD-------------EPPRQTTE--------------------------IQTVSHII---------------------------------------------------------------E--ENGV-------------------------------R-LRLN--IV-----------DTP-GY----GD---QV-----NN-ENCWE-----PII----KY-I-K---------------------DQHSAYLRKELTA-------------------Q--RD-RYI--QDTR-------------IH----CCLFFISPT---G-HALKP--------ID-------------------IVVLKKLSE---VVNVV-PVIAKSDSLT------------LEERQ----AFK-QRIKA-ELAF---------------------------------HN--I-KL-Y-----------------------------------------------------------------------P-YDSDE-----------------------------------------------LD---------------------EEE-----RALNERIR--EMIPFAI--------------VGSERNV----------VI--------------DGKP--V--------------------RG----------------------------------------------------------------------------------------------RKNRWG-VINVE-DESH-CEFVHLRNFLTRT----HL-------QDLIETTA-------QIHYEAFRAK-------------------------------------------------------------------------------------------------------QLLALK-------------ESSAAAS-----QT-----SAQASPTA-------TPM-----------------------------SSPASPSIMS-----------------------------------------------------------------------------------------------------------------------------------------------------------------------------------------------------------------------------------------------------------------------------------------------------------------------------------------------------------------------------------------------------------------------------------------------------------------------------------------------------------------------------------------------------------------------------------------------------------------------------------------------------------------------PSTAGRE--------------------ASRGSQRQSQN-GVL--------------------------------------------------------------------------------------------------------------------------------------------------------------------------------------------------------------------------------------------------------------------------------------------------------------------------------------------------------------------------------------------------------------------------------------------------------------------------------------------------------------------------------------------------------------------------------------------------------------------------------------------------------------------------------------------------------------------------------
>N125
MSSST----TSAEPAQT-ALN-----------------------------------------------------------------------------------------------------------------------------------------------------------------------------------------------------------------------------------------------------------------SYVGFDTITQ-------QIEKKLL-------------------------------------------------------------------------------------------------------------------------------------------------------------------------------------------------------------------------------------------------------------------------------------------------------------K--R-G-----------------------------------F------------QFNVMVVGQTGLGKSTLVNTIFAS-----HLIESK-GR--L---------------------------SAD-------------EPPRQTTE--------------------------IQTVSHLI---------------------------------------------------------------E--ENGV-------------------------------R-LRLN--IV-----------DTP-GY----GD---QV-----NN-ENCWE-----PII----KY-I-K---------------------DQHSAYLRKELTA-------------------Q--RD-RYI--QDSR-------------IH----CCLFFISPT---G-HALKP--------ID-------------------IVVLKKLSE---VVNVV-PVIAKSDSLT------------LEERQ----AFK-QRIKA-ELAF---------------------------------HN--I-KL-Y-----------------------------------------------------------------------P-YESDE-----------------------------------------------DD---------------------EQE-----QALNESIR--ELIPFAI--------------VGSERNV----------VI--------------DGKA--V--------------------RG----------------------------------------------------------------------------------------------RKNRWG-VINVE-DETH-CEFVHLRNFLTRT----HL-------QDLIETTA-------QIHYEAFRAK-------------------------------------------------------------------------------------------------------QLLAIK-------------ESSQPAS-----AT-----PSVASPTA-------TMM-----------------------------SSPASPSVMS-----------------------------------------------------------------------------------------------------------------------------------------------------------------------------------------------------------------------------------------------------------------------------------------------------------------------------------------------------------------------------------------------------------------------------------------------------------------------------------------------------------------------------------------------------------------------------------------------------------------------------------------------------------------------PSTAGSS--------------------ATAGSARQSQK-YVL--------------------------------------------------------------------------------------------------------------------------------------------------------------------------------------------------------------------------------------------------------------------------------------------------------------------------------------------------------------------------------------------------------------------------------------------------------------------------------------------------------------------------------------------------------------------------------------------------------------------------------------------------------------------------------------------------------------------------------
>N126
MASST----TSAEPSEV-APA-----------------------------------------------------------------------------------------------------------------------------------------------------------------------------------------------------------------------------------------------------------------SYVGFDSITQ-------QIERKLL-------------------------------------------------------------------------------------------------------------------------------------------------------------------------------------------------------------------------------------------------------------------------------------------------------------K--R-G-----------------------------------F------------QFNVMVVGQTGLGKSTLINTIFAS-----HLIESK-GR--L---------------------------TPD-------------EPPRQTTE--------------------------IQTVSHVI---------------------------------------------------------------E--ENGV-------------------------------R-LRLN--IV-----------DTP-GY----GD---QV-----NN-ENCWE-----PII----KY-I-K---------------------DQHSAYLRKELTA-------------------M--RD-RYI--QDTR-------------IH----CCLFFISPT---G-HALKP--------ID-------------------IVVLKKLSE---VVNVV-PVIAKSDSLT------------LEERQ----AFK-QRIKA-ELAF---------------------------------HN--I-KL-Y-----------------------------------------------------------------------P-YDSDE-----------------------------------------------LD---------------------EEE-----RALNERIR--EMIPFAI--------------VGSERNV----------VI--------------DGKP--V--------------------RG----------------------------------------------------------------------------------------------RKNRWG-VINVE-DESH-CEFVHLRNFLTRT----HL-------QDLIETTA-------QIHYEAFRSK-------------------------------------------------------------------------------------------------------QLLALK-------------ESSAKAS-----QT-----SAQASPTA-------TPM-----------------------------SSPASPSIMS-----------------------------------------------------------------------------------------------------------------------------------------------------------------------------------------------------------------------------------------------------------------------------------------------------------------------------------------------------------------------------------------------------------------------------------------------------------------------------------------------------------------------------------------------------------------------------------------------------------------------------------------------------------------------PSTAGRE--------------------ASRGSTR----------------------------------------------------------------------------------------------------------------------------------------------------------------------------------------------------------------------------------------------------------------------------------------------------------------------------------------------------------------------------------------------------------------------------------------------------------------------------------------------------------------------------------------------------------------------------------------------------------------------------------------------------------------------------------------------------------------------------------------
>N127
MADYLEVDGHDEQQSKSIPDRGPSQNRLAISNSVVSDRTISFTASQTITLSNHFAAVVGDGTAAANDQTLPAEQLAPLVESLLQHPLSESQLDMI-LTLTKGMEALAFETFLTVVTNILLTTNRWGLLTTGAA-------------------------------------------------------------------------------------------------------------------------------------------------GTVGFHSIGD-------QLQRRLL-------------------------------------------------------------------------------------------------------------------------------------------------------------------------------------------------------------------------------------------------------------------------------------------------------------K--Q-G-----------------------------------F------------TFNIMVVGETGLGKSTLVDTLFKS-----QVSWRASCA--------------------P--------NGSH-------------EPIPQTVE--------------------------IHTVTHVL---------------------------------------------------------------E--EKNV-------------------------------R-MKLN--IT-----------DTP-GF----GD---LV-----NN-SDCWE-----PIV----QY-I-E---------------------EQHSHYLDAELAV-------------------N--RD-ARI--PDTR-------------IH----ACLYFIPPT---G-HSLSP--------LD-------------------VKAMLELQK---LVNVV-PVIAKADTLT------------KEELQ----AFK-QRIRE-DMET---------------------------------FG--I-QP-F--------------PQPR--------------------------------------------------------ESDE----------------------------------------------------------------------EED-----MLAMLKVK--EVMPFAV--------------VGHNHEA----------QI--------------DGQT--V--------------------RG----------------------------------------------------------------------------------------------RKTRYG-VVNVD-DRSH-CDFAALKDMLIRT----HL-------QDLIDATA-------SVHYEAYRRR-------------------------------------------------------------------------------------------------------NLEQPEGQDAQSPTSTSDAEDGSATDDFDQQQPPQQQAVVDVAPST-------TSTQSKVPAHSSVFVQKV-----------KEKSAPASPSEES--LHQKHKEMKEQL----------------------------EPEAPELEEKQRPL----------------------------------------------------------------------------------------------------------------------------------------------------------------------------------------------------------------------------------------------------------------------------------------------------------------------------------------------------------------------------------------------------------------------------------------------------------------------------------------------------------------------------------------------------PSALPARSAELERKL---------------LAELEKS---------------QAELAKLQSTAAKE--------------------LSRGSQRDSDS-EVLLSKADS----------------------------------------------------------------------------------------------------------------------------------------------------------------------------------------------------------------------------------------------------------------------------------------------------------------------------------------------------------------------------------------------------------------SIARRKAKKKSSRCSAA-----------------------------------------------------------------KLALASKSS------------------------------------------------------------------------LTRKARSGEQYSPLAERRRLRAGTQRQGA--------------------GGAAAGSAPGEGGSVPTSAGSLSRSGGERATLSDREESLYSNAGEDALKKEQKKAKDKEKEKDKKKSK------------------
>N128
MADYLEVDGHDEQQSKSIPDRGPSQNRLAISNSYVSDRDISFTARQLQVLSNHFAHIVGDGTAAANDQTLPIEQLDPLLEDILQHPLSEPQLDMI-VTLTKGTEALAFEQFTTVVRNILLTTNRWGLLTTGAQ-------------------------------------------------------------------------------------------------------------------------------------------------GTVGFHSIGD-------QLQRRLL-------------------------------------------------------------------------------------------------------------------------------------------------------------------------------------------------------------------------------------------------------------------------------------------------------------K--Q-G-----------------------------------F------------TFNVMVVGETGLGKSTLVDTLFRG-----QVSWRRSCA--------------------P--------NGDH-------------EPLPQTVE--------------------------IHTVTHVL---------------------------------------------------------------Q--EANV-------------------------------R-MKLN--IT-----------DTP-GF----GD---LV-----DN-SECWE-----PIV----QY-I-E---------------------EQHSHYLDAELAV-------------------N--RD-ARI--PDSR-------------IH----ACLYFLPPT---G-HSLSP--------LD-------------------VKAMLELQK---LVNVV-PVIGKADTLT------------KEELH----AFK-ERVRE-DMET---------------------------------FG--I-QP-F--------------PQPR--------------------------------------------------------EGDE----------------------------------------------------------------------EED-----MLRMLEVK--EVMPFAV--------------VGHNHEA----------QI--------------DGQT--V--------------------RG----------------------------------------------------------------------------------------------RKTRYG-MVNVD-DRSH-CDFAALKEMLFRT----HL-------QDLIDATA-------SVHYEAYRRS-------------------------------------------------------------------------------------------------------NLEQPEGQDAQSPTSTSDAEDGSATDDFDQQQPPQQQAVVDVAPST-------TSTQSKVPAHSSVFVQKV-----------KEKSAPASPSEES--LHQKHKEMKEQL----------------------------EPEAPELEEKQRPL----------------------------------------------------------------------------------------------------------------------------------------------------------------------------------------------------------------------------------------------------------------------------------------------------------------------------------------------------------------------------------------------------------------------------------------------------------------------------------------------------------------------------------------------------PSALPARSAELERKL---------------LAELEKS---------------QAELAALQSTAAKE--------------------LSRGSQRDSDS-EVLLSKADS----------------------------------------------------------------------------------------------------------------------------------------------------------------------------------------------------------------------------------------------------------------------------------------------------------------------------------------------------------------------------------------------------------------SIARRKAKKKSSRCSAA-----------------------------------------------------------------KLALASKSS------------------------------------------------------------------------LTRKARSGEQYSPLAERRRLRAGTQRQGA--------------------GGAAAGSLPGEGGSVPTSAGSLSRSGGERATLSDREESLYSNAGEDALKKEQKKAKDKEKEKDKKKSK------------------
>N129
MASSASQAGTSASSSAV-AMSHSGYQEQTTSSSRQADQTSNSNASNAASPSTSRTSSSGNQANRDRQ--------PTPAAMAASRKLRPSSRSAS-NGNSNNLTSSASQKDHSLPTSPMKTANPTQFQPKKLS-------------------------------------------------------------------------------------------------------------------------------------------------GYVGFANLPN-------QVHRKSV-------------------------------------------------------------------------------------------------------------------------------------------------------------------------------------------------------------------------------------------------------------------------------------------------------------K--K-G-----------------------------------F------------QFTIMVVGESGLGKSTLVNTLFNT-----DLYPENTHK--TEDYPSDQESAEGQGKEYP--------SPSH-------------ERIPKTVE--------------------------IQSTTVEI---------------------------------------------------------------E--ENGV-------------------------------R-LRLT--VV-----------DTP-GF----GD---AV-----NN-EDCWQ-----PIV----EY-I-D---------------------SQFEEYLQEESRV-------------------N--R--RKI--TDNR-------------VH----CCLYFIAPT---G-HGLKP--------LD-------------------IEFMKRLHT---KVNII-PVIAKADTLT------------PDEIQ----AFK-QRILE-DIEE---------------------------------HN--I-QI-Y--------------Q-------------------------------------------------------FPEYDSDD----------------------------------------------------------------------EET-----IQENQELK--SSIPFAV--------------VGSDTEV----------EV--------------NGGK-KV--------------------RG----------------------------------------------------------------------------------------------RQYPWG-VVEVE-NPEH-CDFVKLRNMLIRT----HM-------QDLKETTN-------DVHYENYRAE-------------------------------------------------------------------------------------------------------KLSSMGFTGTV--------SSDPSTS-KT--ENPLAKMEEERAEHE-------AKMAKMEAEMKQVFQQKV-----------KEKEAKLKESEEE--LHQKHKEMKEKL----------------------------EKQRRELEEKKRQL----------------------------------------------------------------------------------------------------------------------------------------------------------------------------------------------------------------------------------------------------------------------------------------------------------------------------------------------------------------------------------------------------------------------------------------------------------------------------------------------------------------------------------------------------ESELRPHSDEWEQKL---------------LAEKEKL---------------EAELRRLQSQLAKQ--------------------TSKKSKKKASSFQAASSKSNS----------------------------------------------------------------------------------------------------------------------------------------------------------------------------------------------------------------------------------------------------------------------------------------------------------------------------------------------------------------------------------------------------------------STGRQKAKKKSSRCSAA-----------------------------------------------------------------KLALASKSA------------------------------------------------------------------------LTRPARSGEQYSARAERRRQRTGTQRKGA--------------------GAGRAVSLPGEAGHVPTPAGSFSRRGGERATEAEREESLPSNGGEEALKWEQKKARSSEKEKAKKKSK------------------
>N130
MSSSASQAGNSASSSAV-AMSHSGFQEQTTSDSQQAAQTSNSNASNACSPSTSRTSSSGNQANRDRQ--------PTPAAMAASRKLRPSSRSAS-NGNSNKLTSSASQKDHSLPTSPMKTANPTQFQPKKLS-------------------------------------------------------------------------------------------------------------------------------------------------GYVGFANLPN-------QVHRKSV-------------------------------------------------------------------------------------------------------------------------------------------------------------------------------------------------------------------------------------------------------------------------------------------------------------K--K-G-----------------------------------F------------EFTLMVVGESGLGKSTLINSLFLT-----DLYPENTHK--TEDYPSDQESAEGQGKEYP--------SPAH-------------ERIPKTVE--------------------------IQSTTVEI---------------------------------------------------------------E--ENGV-------------------------------R-LRLT--VV-----------DTP-GF----GD---AV-----NN-SDCWQ-----PIV----EY-I-D---------------------SQFEEYLQEESRV-------------------N--R--RKI--TDNR-------------VH----CCLYFIAPT---G-HGLKP--------LD-------------------IEFMKRLHT---KVNII-PVIAKADTLT------------PDEIQ----AFK-KRILE-DIEE---------------------------------HN--I-QI-Y--------------Q-------------------------------------------------------FPEDDSDD----------------------------------------------------------------------EET-----IQENQELK--SSIPFAV--------------VGSNTVI----------EV--------------NGGK-KV--------------------RG----------------------------------------------------------------------------------------------RQYPWG-VVEVE-NPEH-CDFVKLRNMLIRT----HM-------QDLKETTN-------DVHYENYRAE-------------------------------------------------------------------------------------------------------KLSSMGFTGTV--------SSDPSTD-KT--QNPLAKMEEERREHE-------QKMAKMEAEMKQVFQQKV-----------KEKEQKLKESEAE--LQQKHKEMKEKL----------------------------EKQRRELEEKKRQL----------------------------------------------------------------------------------------------------------------------------------------------------------------------------------------------------------------------------------------------------------------------------------------------------------------------------------------------------------------------------------------------------------------------------------------------------------------------------------------------------------------------------------------------------ENELREHSDEEEQKL---------------LAEKEKL---------------EAELRRLQSQLAKQ--------------------TSKKSKKKAKSFQASSSKNNS----------------------------------------------------------------------------------------------------------------------------------------------------------------------------------------------------------------------------------------------------------------------------------------------------------------------------------------------------------------------------------------------------------------STGRQKAKKKSSRCSAA-----------------------------------------------------------------KLALASKSA------------------------------------------------------------------------LTRPARSGEQYSARAERRRQRTGTQRKGA--------------------GAGRAVSLPGEAGHVPTPAGSFSRRGGERATEAEREESLPSNGGEEALKWEQKKARSSEKEKAKKKSK------------------
>N131
MSRSPSPAGNSVSEDAT-AAGISGFQEDTTSDGELASVVSNMNGSSSCSPSEAKTSSSGPQVNEPRQ--------PAPAAYAADLKLRPPSRPAS-SDNQQYFTAPAPMSSHARPKSPMKTLTPTQFQSKKVP-------------------------------------------------------------------------------------------------------------------------------------------------GYVGFANLPN-------QVHRKSV-------------------------------------------------------------------------------------------------------------------------------------------------------------------------------------------------------------------------------------------------------------------------------------------------------------K--K-G-----------------------------------F------------EFTLMVVGESGLGKSTLINSLFLT-----DLYPDRTI----P--------------------------NAE-------------ERIKKTVE--------------------------IEKSTVDI---------------------------------------------------------------E--EKGV-------------------------------R-LRLT--VV-----------DTP-GF----GD---AI-----NN-SDCWK-----PIV----EY-I-D---------------------EQFEQYLRDESGL-------------------N--R--RNI--TDNR-------------VH----CCLYFISPT---G-HGLKP--------LD-------------------IEFMKRLHT---KVNIV-PVIAKADTLT------------PQEIQ----KLK-RRILE-DIEE---------------------------------HN--I-QI-Y--------------Q-------------------------------------------------------FPECDSDE------------------------------------------------D---------------------EDF-----KQENRQLK--SSIPFAV--------------VGSNTVI----------EV--------------KGKK--V--------------------RG----------------------------------------------------------------------------------------------RQYPWG-VVEVE-NPEH-CDFVKLRTMLIRT----HM-------QDLKEVTH-------DVHYENYRAE-------------------------------------------------------------------------------------------------------RLSS-------------------------------------------------------------------------------------GTREAA-----KHKENRSKL----------------------------ERESRS----QTQL----------------------------------------------------------------------------------------------------------------------------------------------------------------------------------------------------------------------------------------------------------------------------------------------------------------------------------------------------------------------------------------------------------------------------------------------------------------------------------------------------------------------------------------------------ESVLRPNTDEETDKL---------------LREKE------------------AELRRMQSMLAK-------------------------MQEQMQSQQASGSKDNS----------------------------------------------------------------------------------------------------------------------------------------------------------------------------------------------------------------------------------------------------------------------------------------------------------------------------------------------------------------------------------------------------------------SVGHHV----------------------------------------------------------------------------------------------------------------------------------------------------------------------------------------------------------------------------------------------------------------------------------------------------
>N132
MDRSPSPPGNSVSEDPT-AAGIKRFLEDTTSDGELASVVSNMNGSSSCSPPEAKTWASGPQVPEPRP--------PAPDLYDDDLKFRPPSRPQS-SDNQQYFCAPAPMSTSARPKSPMATLTPTQFSSKKTP-------------------------------------------------------------------------------------------------------------------------------------------------GYVGFANLPN-------QVHRKSV-------------------------------------------------------------------------------------------------------------------------------------------------------------------------------------------------------------------------------------------------------------------------------------------------------------K--K-G-----------------------------------F------------EFTLMVVGESGLGKSTLINSLFLT-----DLYPDRTI----P--------------------------NAE-------------ERIKKTVE--------------------------IEKSTVDI---------------------------------------------------------------E--ERGV-------------------------------R-LRLT--VV-----------DTP-GF----GD---AI-----NN-SDCWK-----PIV----EY-I-D---------------------EQFEQYLRDESGL-------------------N--R--RNI--TDNR-------------VH----CCLYFISPF---G-HGLKP--------LD-------------------VEFMKRLHT---KVNIV-PVIAKADCLT------------PQEIQ----RLK-KRILE-EIEE---------------------------------HN--I-QI-Y--------------Q-------------------------------------------------------FPECDSDE------------------------------------------------D---------------------EDF-----KQQNRQLK--ASIPFAV--------------VGSNTVI----------EV--------------KGKK--V--------------------RG----------------------------------------------------------------------------------------------RQYPWG-VVEVE-NPEH-CDFVKLRTMLIRT----HM-------QDLKEVTH-------DVHYENYRAE-------------------------------------------------------------------------------------------------------RLSS-------------------------------------------------------------------------------------GTREAA-----KEKENRSKL----------------------------ERESAS----QTPL----------------------------------------------------------------------------------------------------------------------------------------------------------------------------------------------------------------------------------------------------------------------------------------------------------------------------------------------------------------------------------------------------------------------------------------------------------------------------------------------------------------------------------------------------NSVLRPNTDEETDKL---------------LREKE------------------AELRRMQEMLAK-------------------------MQEQMQQQQAAGDKDNS----------------------------------------------------------------------------------------------------------------------------------------------------------------------------------------------------------------------------------------------------------------------------------------------------------------------------------------------------------------------------------------------------------------SLGHHV----------------------------------------------------------------------------------------------------------------------------------------------------------------------------------------------------------------------------------------------------------------------------------------------------
>N133
MDRSPSPPGNSVSEDPT-EAGIKRFLEDTTSDGELASVVSDMNGSSSCGPPEAKTWASRPQVPEPRP--------QAPDLYDDDLEFRPPSRPQS-SDNQQYFCAPAPMSTSARPKSPMATLTP-QFSSDKDK-------------------------------------------------------------------------------------------------------------------------------------------------EYVGFATLPN-------QVHRKSV-------------------------------------------------------------------------------------------------------------------------------------------------------------------------------------------------------------------------------------------------------------------------------------------------------------K--K-G-----------------------------------F------------EFTLMVVGESGLGKSTLINSLFLT-----DLYKDRQI----P--------------------------NAE-------------ERIEKTVE--------------------------IEKRTVDI---------------------------------------------------------------E--ERGV-------------------------------R-LRLT--VV-----------DTP-GF----GD---AI-----NN-SDCWK-----PVV----EY-I-D---------------------EQFEQYFRDESGL-------------------N--R--RNI--QDNR-------------VH----CCLYFISPF---G-HGLRP--------LD-------------------VEFMKRLHE---KVNIV-PVIAKADCLT------------PQEIQ----KLK-QRILE-EIEE---------------------------------HN--I-QI-Y--------------Q-------------------------------------------------------FPECDSDE------------------------------------------------D---------------------EDF-----KQQDRELK--ASIPFAV--------------VGSNTVV----------EV--------------KGKK--V--------------------RG----------------------------------------------------------------------------------------------RQYPWG-VVEVE-NPEH-CDFVKLRTMLIRT----HM-------QDLKDVTH-------DVHYENYRAQ-------------------------------------------------------------------------------------------------------CIQS-------------------------------------------------------------------------------------MTRHAA-----KERENRSKL----------------------------ERESAS----ETPL----------------------------------------------------------------------------------------------------------------------------------------------------------------------------------------------------------------------------------------------------------------------------------------------------------------------------------------------------------------------------------------------------------------------------------------------------------------------------------------------------------------------------------------------------PSVPLPNTDAETDKL---------------LREKD------------------EELRRMQEMLAK-------------------------MQEQMQQQQAQGEKDNS----------------------------------------------------------------------------------------------------------------------------------------------------------------------------------------------------------------------------------------------------------------------------------------------------------------------------------------------------------------------------------------------------------------SVGHHV----------------------------------------------------------------------------------------------------------------------------------------------------------------------------------------------------------------------------------------------------------------------------------------------------
>N134
MDRSLGWQGNSVPEDRT-EAGIKRFLEDTTDDGELAKFVSDFSGNASCHPPEAKTWASRPQVPEPRP--------QAPDLYDDDLEFRPPSRPQS-SDNQQYFCAPAPMSTSARPKSPLATLDP-QDSSDKDK-------------------------------------------------------------------------------------------------------------------------------------------------EYVGFATLPN-------QVHRKSV-------------------------------------------------------------------------------------------------------------------------------------------------------------------------------------------------------------------------------------------------------------------------------------------------------------K--K-G-----------------------------------F------------DFTLMVAGESGLGKSTLINSLFLT-----DLYKDRQL----P--------------------------NAE-------------ERITQTVE--------------------------IEKHTVDI---------------------------------------------------------------E--EKGV-------------------------------K-LRLT--IV-----------DTP-GF----GD---AV-----NN-TDCWK-----PVV----EY-I-D---------------------EQFEQYFRDESGL-------------------N--R--KNI--QDNR-------------VH----CCLYFISPF---G-HGLRP--------LD-------------------VEFMKALHE---KVNIV-PVIAKADCLT------------PQEIQ----KLK-QRIRE-EIEE---------------------------------HG--I-HI-Y--------------Q-------------------------------------------------------FPECDSDE------------------------------------------------D---------------------EDF-----KQQDRELK--ESIPFAV--------------VGSNTVV----------EA--------------KGKR--V--------------------RG----------------------------------------------------------------------------------------------RQYPWG-IVEVE-NPEH-CDFVKLRTMLIRT----HM-------QDLKDVTH-------DVHYENYRAQ-------------------------------------------------------------------------------------------------------CIQS-------------------------------------------------------------------------------------MTRPAA-----KERENRSKL----------------------------TRESAT----ETPL----------------------------------------------------------------------------------------------------------------------------------------------------------------------------------------------------------------------------------------------------------------------------------------------------------------------------------------------------------------------------------------------------------------------------------------------------------------------------------------------------------------------------------------------------PALPLPNTDAETEKL---------------IREKD------------------EELRRMQEMLQK-------------------------MQQQMQQQQAQGEQSNA----------------------------------------------------------------------------------------------------------------------------------------------------------------------------------------------------------------------------------------------------------------------------------------------------------------------------------------------------------------------------------------------------------------SVGHHV----------------------------------------------------------------------------------------------------------------------------------------------------------------------------------------------------------------------------------------------------------------------------------------------------
>N135
MDRSLGWQGNSVPEDRT-EAGIKRFLEDTTDDGELSKFVKDFSGNASCHPPEAKTWASRPQVPEPRP--------QAPDLYDDDLEFRPPSRPQS-SDNQQYFCAPAPMSTSARPKSPLATLDP-EDSSDKDK-------------------------------------------------------------------------------------------------------------------------------------------------EYVGFATLPN-------QVHRKSV-------------------------------------------------------------------------------------------------------------------------------------------------------------------------------------------------------------------------------------------------------------------------------------------------------------K--K-G-----------------------------------F------------DFTLMVAGESGLGKSTLVNSLFLT-----DLYKDRKL----L--------------------------SAE-------------ERITQTVE--------------------------ITKHTVDI---------------------------------------------------------------E--EKGV-------------------------------K-LRLT--IV-----------DTP-GF----GD---AV-----NN-TECWK-----PVT----EY-I-D---------------------QQFEQYFRDESGL-------------------N--R--KNI--QDNR-------------VH----CCLYFISPF---G-HGLRP--------LD-------------------VEFMKALHE---KVNIV-PIIAKADCLT------------PSEIQ----KLK-QRIRE-EIEE---------------------------------FG--I-HI-Y--------------Q-------------------------------------------------------FPECDSDE------------------------------------------------D---------------------EDF-----KQQDRELK--ESIPFAV--------------IGSNTVV----------EA--------------KGKR--V--------------------RG----------------------------------------------------------------------------------------------RLYPWG-IVEVE-NPAH-CDFVKLRTMLIRT----HM-------QDLKDVTH-------DVHYENYRAQ-------------------------------------------------------------------------------------------------------CIQS-------------------------------------------------------------------------------------MTRLAV-----KERENRSKL----------------------------TRESRT----ESPI----------------------------------------------------------------------------------------------------------------------------------------------------------------------------------------------------------------------------------------------------------------------------------------------------------------------------------------------------------------------------------------------------------------------------------------------------------------------------------------------------------------------------------------------------PALPLPTTDAETEKL---------------IREKD------------------EELRRMQEMLQK-------------------------MQQQMQEQQAQGEQSNA----------------------------------------------------------------------------------------------------------------------------------------------------------------------------------------------------------------------------------------------------------------------------------------------------------------------------------------------------------------------------------------------------------------SVGHHV----------------------------------------------------------------------------------------------------------------------------------------------------------------------------------------------------------------------------------------------------------------------------------------------------
>N136
----------------------------------------------------------------------------------------------------------------------MAKTKPTQFSSPETP-------------------------------------------------------------------------------------------------------------------------------------------------GYVGFANLPN-------QVHRKSV-------------------------------------------------------------------------------------------------------------------------------------------------------------------------------------------------------------------------------------------------------------------------------------------------------------K--K-G-----------------------------------F------------EFTLMVVGESGLGKSTLINSLFLT-----DLYPERVI----P--------------------------DAA-------------EKIKQTVQ--------------------------IEASTVEI---------------------------------------------------------------E--ERGV-------------------------------K-LRLT--VV-----------DTP-GF----GD---AI-----NN-SDCFK-----AII----EY-I-D---------------------EQFERYLRDESGL-------------------N--R--RNI--VDNR-------------VH----CCFYFISPF---G-HGLKP--------LD-------------------VEFMKKLHS---KVNIV-PVIAKADCLT------------PKEIQ----RLK-KRILD-EIEE---------------------------------HN--I-KI-Y--------------Q-------------------------------------------------------LPDCDSDE------------------------------------------------D---------------------EDF-----KEQTRQLK--ASIPFAV--------------VGSNTLI----------EV--------------KGKK--V--------------------RG----------------------------------------------------------------------------------------------RLYPWG-VVEVE-NPEH-CDFIKLRTMLI-T----HM-------QDLQEVTQ-------DVHYENYRSE-------------------------------------------------------------------------------------------------------RLAK-------------------------------------------------------------------------------------GIREAA-----KGKENGRKV----------------------------ERESSS----QVVS----------------------------------------------------------------------------------------------------------------------------------------------------------------------------------------------------------------------------------------------------------------------------------------------------------------------------------------------------------------------------------------------------------------------------------------------------------------------------------------------------------------------------------------------------NSVLGPNTDEEKDRI---------------LQEKE------------------AELRRMQEMLAR-------------------------MQAQMQAQQQGGDGDGG----------------------------------------------------------------------------------------------------------------------------------------------------------------------------------------------------------------------------------------------------------------------------------------------------------------------------------------------------------------------------------------------------------------ALGHHV----------------------------------------------------------------------------------------------------------------------------------------------------------------------------------------------------------------------------------------------------------------------------------------------------
>N137
MSSSASNAANSASSSAV-AMSHSGFQEQTTSDSQQAAQTSNSNASNACSPSTSRTSSSGRQANNDRQ--------PTPAAMAASQKLNPSSRSAS-NGDSNKLTSSLSQKEHSLPTKPMKTANPTQFKPKKLS-------------------------------------------------------------------------------------------------------------------------------------------------GYVGFANLPN-------QVHRKSV-------------------------------------------------------------------------------------------------------------------------------------------------------------------------------------------------------------------------------------------------------------------------------------------------------------K--K-G-----------------------------------F------------EFTLMVVGESGLGKSTLINSLFLT-----DLYNE---------------------KEYP--------SPAH-------------ERIPKTVE--------------------------VQSTTVEI---------------------------------------------------------------E--ENGV-------------------------------R-LRLT--IV-----------DTP-GF----GD---AV-----NN-SDCWQ-----PIV----EY-I-D---------------------SQFEEYLNEESRV-------------------N--R--RKI--TDNR-------------VH----CCLYFIAPS---G-HGLKP--------LD-------------------IEFMKRLHT---KVNII-PVIAKADTLT------------PDEIQ----AFK-KQILA-DIQE---------------------------------HN--I-QI-Y--------------Q-------------------------------------------------------FPEDDDDD----------------------------------------------------------------------EET-----IKEAQQLK--SSIPFAV--------------VGSNTVI----------EV--------------NGGK-KV--------------------RG----------------------------------------------------------------------------------------------RQYPWG-VVEVE-NPEH-CDFVKLRNMLIRT----HM-------QDLKDTTN-------DVHYENYRAE-------------------------------------------------------------------------------------------------------KLSSLGFTGTV--------SSEPSGD-KT--QNPLAKMEEERREHE-------QKMAKMEAEMEQVFQMKV-----------KEKEQKLKESEAE--LQQKHEEMKKKL----------------------------EKQRKELEEKKRQL----------------------------------------------------------------------------------------------------------------------------------------------------------------------------------------------------------------------------------------------------------------------------------------------------------------------------------------------------------------------------------------------------------------------------------------------------------------------------------------------------------------------------------------------------ENEKKEH----EQKL---------------LAEQEKL---------------EAEQRRLQSQKAKQ--------------------TSKKSKKKSKIFQASSSKNNS----------------------------------------------------------------------------------------------------------------------------------------------------------------------------------------------------------------------------------------------------------------------------------------------------------------------------------------------------------------------------------------------------------------STGRQKAKKKSSRCSAA-----------------------------------------------------------------KLALASKSA------------------------------------------------------------------------LTRPARSGEQYSARAERRRQRTGTQRKGA--------------------GAGRAVSLPGEAGHVPTPAGSFSRRGGERATEAEREESLPSNGGEEALKWEQKKARSSEKEKAKKKSK------------------
>N138
MSSSRSNAANSASSGAV-AMSHSGFQEQTTSDSQQAASTSSSNASNACSPSTSRTSSSGRPANNDRQ--------PTPAAMAAQQKLNPSSRSAS-NGDSNKLTSKLSQKEHSLPTKPMKTANPTRFKPKKLS-------------------------------------------------------------------------------------------------------------------------------------------------GYVGFANLPN-------QVHRKSV-------------------------------------------------------------------------------------------------------------------------------------------------------------------------------------------------------------------------------------------------------------------------------------------------------------K--K-G-----------------------------------F------------EFTLMVVGESGLGKSTLINSLFLT-----DLYNE---------------------KEYP--------SPAH-------------ERIPKTVE--------------------------VQSTTVEI---------------------------------------------------------------E--ENGV-------------------------------R-LRLT--IV-----------DTP-GF----GD---AV-----NN-SDCWQ-----PIV----EY-I-D---------------------SQFEEYLNEESRV-------------------N--R--RKI--TDNR-------------VH----CCLYFIAPS---G-HGLKP--------LD-------------------IEFMKRLHT---KVNII-PVIAKADTLT------------PDECQ----AFK-KQILA-DIQE---------------------------------HN--I-KI-Y--------------Q-------------------------------------------------------FPEDDDDD----------------------------------------------------------------------EET-----AKEVQQLK--SSIPFAV--------------VGSNTVI----------EV--------------NGGK-KV--------------------RG----------------------------------------------------------------------------------------------RQYPWG-VVEVE-NPEH-CDFVKLRNMLIRT----HM-------QDLKDTTN-------DVHYENYRAQ-------------------------------------------------------------------------------------------------------KLSSLGFNGTV--------SNEPSGD-KT--KNPLAQMEEERREHE-------QKMKKMEAEMEQVFEMKV-----------KEKEQKLKESEAE--LQQKHEEMKKKL----------------------------EKQRRELEEKRRQF----------------------------------------------------------------------------------------------------------------------------------------------------------------------------------------------------------------------------------------------------------------------------------------------------------------------------------------------------------------------------------------------------------------------------------------------------------------------------------------------------------------------------------------------------ENEKKEY----EQKL---------------LAEQEKL---------------EAEQRRLQSQKAKQ--------------------TSKKSKKKKKIFQASSSKNNS----------------------------------------------------------------------------------------------------------------------------------------------------------------------------------------------------------------------------------------------------------------------------------------------------------------------------------------------------------------------------------------------------------------STGRQKAKKKSSRCSAA-----------------------------------------------------------------KLALASKSA------------------------------------------------------------------------LTRPARSGEQYSARAERRRQRTGTQRKGA--------------------GAGRAVSLPGEAGHVPTPAGSFSRRGGERATEAEREESLPSNGGEEALEWEQKKARSSEKEKAKKKSK------------------
>N139
MSSSRSNAANSGSSGAV-AMSSSARQEALTSDKQQAASASASSATNAASPSESVTSSSGRPPNNDRQ--------PPPAPMAAQQKLNPSGGGAS-NGDSNKLTSKLTQKEHSLAQKPMKAAKPTRMKPKKLS-------------------------------------------------------------------------------------------------------------------------------------------------GYVGFANLPN-------QVYRKSV-------------------------------------------------------------------------------------------------------------------------------------------------------------------------------------------------------------------------------------------------------------------------------------------------------------K--K-G-----------------------------------F------------EFTLMVVGESGLGKSTLINSLFLT-----DLYNA---------------------EEYP--------GPSH-------------RRIKKTVQ--------------------------VEASTVEI---------------------------------------------------------------E--ENGV-------------------------------R-LRLT--IV-----------DTP-GF----GD---AV-----DN-SNCWQ-----PII----DY-I-D---------------------SKFEEYLNEESRV-------------------N--R--RKI--TDNR-------------VH----CCLYFIAPS---G-HGLKP--------LD-------------------IEFMKRLHD---KVNII-PVIAKADTLT------------PDECQ----QFK-KQILK-DIQE---------------------------------HK--I-KI-Y--------------E-------------------------------------------------------FPETDDDE----------------------------------------------------------------------EEE-----AKEVQKLK--SSIPFAV--------------VGSNTII----------EV--------------NGGK-KV--------------------RG----------------------------------------------------------------------------------------------RQYPWG-VVEVE-NPEH-CDFVKLRNMLIRT----HM-------QDLKDVTN-------NVHYENYRSR-------------------------------------------------------------------------------------------------------KLSSLGYNGVV--------SNEKSGD-KT--KNPLAQMEEERREHE-------QKMKKMEAEMEQVFEMKV-----------KEKVQKLKDSEAE--LQRRHEEMKKSL----------------------------EAQRRELEEKRRQF----------------------------------------------------------------------------------------------------------------------------------------------------------------------------------------------------------------------------------------------------------------------------------------------------------------------------------------------------------------------------------------------------------------------------------------------------------------------------------------------------------------------------------------------------ENEKKEY----EQVS---------------LATLEEL---------------EAEQRQLQSQKANS--------------------TSKKSKKKKKIFQASSSKNNK----------------------------------------------------------------------------------------------------------------------------------------------------------------------------------------------------------------------------------------------------------------------------------------------------------------------------------------------------------------------------------------------------------------STGKQKAKKKSWRCSAA-----------------------------------------------------------------KLALASKSA------------------------------------------------------------------------LTRPARSGEQYSARAERRRQRTGTQRKGA--------------------GAGRAVSLPGEAGHVPTPAGSFSRRGGERATEAEREESLPSNGGEEALEWEQKKARSSEKEKAKKKSK------------------
>N140
MSSPRSNAANGGSGGAV-AMSSSARQLALTRDKQQAASASASSATNAASESESVTSSSGRPPNNDRQ--------PPPVPMAAQQKLDPSGGGAS-NGDSNKLTSDLQEKEHSQAQKPQKPAKPVRMKPKKLE-------------------------------------------------------------------------------------------------------------------------------------------------GYVGFANLPN-------QVYRKSV-------------------------------------------------------------------------------------------------------------------------------------------------------------------------------------------------------------------------------------------------------------------------------------------------------------K--R-G-----------------------------------F------------EFTLMVVGESGLGKSTLINSLFLT-----DLYNA---------------------EEYP--------GPSH-------------RR-KKTVQ--------------------------VEASKVMI---------------------------------------------------------------K--ENGV-------------------------------Q-LRLT--IV-----------DTP-GF----GD---AV-----DN-SNCWQ-----PII----DY-I-D---------------------SKFEEYLNAESRV-------------------N--R--RQI--PDNR-------------VH----CCLYFIAPS---G-HGLKP--------LD-------------------IEFMKRLHD---KVNII-PVIAKADTLT------------PDECQ----QFK-KQILK-EIQE---------------------------------HK--I-KI-Y--------------E-------------------------------------------------------FPETDDDE----------------------------------------------------------------------EEE-----AKEVQKLK--SRIPFAV--------------VGSNTII----------EV---------------NGK-KV--------------------RG----------------------------------------------------------------------------------------------RQYPWG-VVEVE-NPEH-CDFIALRNMLIRT----HM-------QDLKDVTN-------NVHYENYRSR-------------------------------------------------------------------------------------------------------KLSALGYNGVV--------SNEKSGQ-KT--KNPLAQMEEERREHE-------QKMKKMEAEMEQVFEMKV-----------KEKVQKLKDSEAE--LQRRHEEMKKSL----------------------------EAQRRELEEKRRQF----------------------------------------------------------------------------------------------------------------------------------------------------------------------------------------------------------------------------------------------------------------------------------------------------------------------------------------------------------------------------------------------------------------------------------------------------------------------------------------------------------------------------------------------------ENEKKEW----EQVS---------------LATLEEL---------------EAQQRQLESQNSNR--------------------TSKKNKKKKKIF-----------------------------------------------------------------------------------------------------------------------------------------------------------------------------------------------------------------------------------------------------------------------------------------------------------------------------------------------------------------------------------------------------------------------------------------------------------------------------------------------------------------------------------------------------------------------------------------------------------------------------------------------------------------------------------------------------------------------------------
>N141
MSSSRSNAANSASSGAV-AMSSSGQQEALTSDKQQAASASASSATNAASPSESVTSSSGRPPNNDRQ--------PPPAPMAAQQKLNPSGGGAS-NGDSNKMTSKLTQNSHSVAAKPMKAAKPTRMKPKKLE-------------------------------------------------------------------------------------------------------------------------------------------------GYVGFANLPN-------QVYRKSV-------------------------------------------------------------------------------------------------------------------------------------------------------------------------------------------------------------------------------------------------------------------------------------------------------------K--N-G-----------------------------------F------------EFTLMVVGESGLGKSTLINSLFLT-----DLYNA---------------------EEYP--------GPSH-------------ERIKKTVQ--------------------------VEASTVEL---------------------------------------------------------------E--ENGV-------------------------------R-LRLT--IV-----------DTP-GF----GD---AV-----DN-SNCWQ-----PII----DY-I-D---------------------SKFEEYLNEESRV-------------------D--RE-RKI--VDNR-------------VH----CCLYFIAPS---G-HGLKP--------LD-------------------IEFMKRLHD---KVNII-PVIAKADTLT------------PDECQ----QFK-KQILK-DIQE---------------------------------HK--I-KI-Y--------------E-------------------------------------------------------FPETDDEE----------------------------------------------------------------------EDE-----AAEVQKLK--SSIPFAV--------------VGSNTII----------EV--------------NGGK-KV--------------------RG----------------------------------------------------------------------------------------------RQYPWG-VVEVE-NPEH-CDFITLRNMLIRT----HM-------QDLIDVTN-------NVHYENYRYR-------------------------------------------------------------------------------------------------------KLSSLG-------------SNEKSGD-KT--KNPLAQMEEERREHE-------QKMKKMEAEMEQVFETKV-----------KEKVQKLKDSEME--LQRRHEQMKKSL----------------------------EAQRRELEEKRRQF----------------------------------------------------------------------------------------------------------------------------------------------------------------------------------------------------------------------------------------------------------------------------------------------------------------------------------------------------------------------------------------------------------------------------------------------------------------------------------------------------------------------------------------------------ENEKKEY----EQVS---------------LATLEEL---------------EAEQRQLQSQKANS--------------------TSKKSKKPKSAFRSSSSKNNK----------------------------------------------------------------------------------------------------------------------------------------------------------------------------------------------------------------------------------------------------------------------------------------------------------------------------------------------------------------------------------------------------------------TTGKQKAKKKNWRCSAA-----------------------------------------------------------------KLALASKSA------------------------------------------------------------------------LTRPARSGEQYSARAERRRQRTGTQRKGA--------------------GAGRAVSLPGEAGSVPTPAGSFSRRGGERATEAEREESLPSNGGEEALEWEQKKARSSEKEKAKKKSK------------------
>N142
MASSASNAANSASSSAV-AMSHSGFQEQTTSDSQQAASTSSSNASNACSPSESRTSSSGRPTNNDRQ--------PTPAAMAASQKLNPSLRSAS-NGDSNKLTSKLSQKEHSLPTKPMKTANPTRFKPKKLS-------------------------------------------------------------------------------------------------------------------------------------------------GYIGFANLPN-------QIHRKVT-------------------------------------------------------------------------------------------------------------------------------------------------------------------------------------------------------------------------------------------------------------------------------------------------------------K--K-G-----------------------------------F------------DFTLMVVGQSGLGKSTLVNSLFLT-----DIYNE---------------------DEYP--------PPAC-------------ERIPKTVE--------------------------VQSSTVTL---------------------------------------------------------------E--ENGV-------------------------------Q-LRLT--IV-----------DTP-GF----GN---AI-----NN-TDCWQ-----PIE----EY-I-D---------------------NQFEEYEGEESRI-------------------S--R--TEI--PDNR-------------VH----CCLYFISPS---V-HGLRP--------LD-------------------IEVMKRLHT---KVNII-PVIAKADTLT------------PDECQ----LLK-KRVLA-TIEE---------------------------------HN--I-NI-Y--------------E-------------------------------------------------------FPEDDDDD----------------------------------------------------------------------EET-----QDEVQNAR--SSLPFAV--------------CGSNQVL----------EA--------------NDGK-KV--------------------RG----------------------------------------------------------------------------------------------RAYPWG-VVEVE-NPEH-SDFVKLRNLIIRT----YM-------QDLIDTTN-------DVHYEKFRAQ-------------------------------------------------------------------------------------------------------RLSSLSLDGSI--------SSEPKSD-KT--QNPLAQLEEERREHE-------QKLKKMEAEMEQVFEMKV-----------KEKQQKLKEQEAE--LQKEHEEMEEKL----------------------------KKQKRELEMKREQF----------------------------------------------------------------------------------------------------------------------------------------------------------------------------------------------------------------------------------------------------------------------------------------------------------------------------------------------------------------------------------------------------------------------------------------------------------------------------------------------------------------------------------------------------ENEKKEY----ERKL---------------LAEEEKL---------------EAEKRQLQSQKAAQ--------------------ASKTSRRKKFIFQASSSKNNS----------------------------------------------------------------------------------------------------------------------------------------------------------------------------------------------------------------------------------------------------------------------------------------------------------------------------------------------------------------------------------------------------------------STGRQKAKKKSSRCSAA-----------------------------------------------------------------KLALASKSA------------------------------------------------------------------------LTRPARSGEQYSARAERRRQRTGTQRKGA--------------------GAGRAVSLPGEAGSVPTPAGSFSRRGGERATEAEREESLPSNGGEEALEWGQKKARSSEKEKAKKKSK------------------
>N143
MSSSASNAANSASSSAV-AMSHSGFQEQTTSDSQQAATTSNSNASNACSPSTSRTSSSGRQANNDRQ--------PTPAAMAASQKLNPSSRSAS-NGDSNKLTSSLSQKEHSLPTSPMKTANPTQFKPKKLS-------------------------------------------------------------------------------------------------------------------------------------------------GYVGFANLPN-------QVHRKSV-------------------------------------------------------------------------------------------------------------------------------------------------------------------------------------------------------------------------------------------------------------------------------------------------------------K--K-G-----------------------------------F------------EFTLMVVGESGLGKSTLVNSLFLT-----DLYNE---------------------KEYP--------SAAH-------------ERIPKTVE--------------------------VSSTTVEI---------------------------------------------------------------E--ENGV-------------------------------R-LRLT--IV-----------DTP-GF----GD---AV-----NN-SDCWQ-----PIV----EY-I-D---------------------SQFEEYLNEESRV-------------------N--R--TKI--TDNR-------------VH----CCLYFIAPS---G-HGLKP--------LD-------------------IEFMKRLHT---KVNII-PVIGKADTLT------------PDEIK----AFK-KQILA-DIQE---------------------------------HN--I-QI-Y--------------Q-------------------------------------------------------FAEDDDDD----------------------------------------------------------------------EET-----IKEAQQLK--SSIPFAV--------------VGSNTVL----------EV--------------NGGK-KV--------------------RG----------------------------------------------------------------------------------------------RQYPWG-VVEVE-NPDH-CDFTKLRNMLIRT----HM-------QDLKDTTN-------DVLYENYRAE-------------------------------------------------------------------------------------------------------KLSSLGFTGTV--------GSLPSGD-KT--QNPLAKMEEERREHE-------QKMAKMEEEMEQVFQMKV-----------KEKEQKLKESEAE--LQQKHEEMKKKL----------------------------EKQKKELEEKKRQL----------------------------------------------------------------------------------------------------------------------------------------------------------------------------------------------------------------------------------------------------------------------------------------------------------------------------------------------------------------------------------------------------------------------------------------------------------------------------------------------------------------------------------------------------ENERKEH----EQKL---------------LAEQEKL---------------EAEQRRLQSQKAKN--------------------TSKKSKKKSKIFQASSSKNNS----------------------------------------------------------------------------------------------------------------------------------------------------------------------------------------------------------------------------------------------------------------------------------------------------------------------------------------------------------------------------------------------------------------STGRQKAKKKSSRCSAA-----------------------------------------------------------------KLALASKSA------------------------------------------------------------------------LTRPARSGEQYSARAERRRQRTGTQRKGA--------------------GAGRAVSLPGEAGHVPTPAGSFSRRGGERATEAEREESLPSNGGEEALEWEQKKARSSEKEKAKKKSK------------------
>N144
----------------------------------------------------------------------------------------------------------------------------------------------------------------------------------------------------------------------------------------------------------------------------------------MGLSGIPR-------QVFRKVA-------------------------------------------------------------------------------------------------------------------------------------------------------------------------------------------------------------------------------------------------------------------------------------------------------------K--K-G-----------------------------------Y------------DFTLMVAGASGLGKSTLVRTLFLQ-----PNDETDTDR--L---------------------------AAA-------------DRIASTVE--------------------------ITERTKTI---------------------------------------------------------------G--DAGF-------------------------------T-LRLT--II-----------DTP-GF----GD---AV-----NN-TNCWQ-----PLV----EY-I-D---------------------SAFELSLQEENKL-------------------D--R--SNV--MDKR-------------VH----ALLYFIDPS---G-RGLKP--------LD-------------------IAFLKALHT---KVNII-PVIGKADTLT------------KGELK----ALK-AQIQA-DIQE---------------------------------HN--I-QI-F--------------R-------------------------------------------------------PATDDDDD----------------------------------------------------------------------EES-----YKLSLRLA--GSMPFAL--------------VGSNTVL----------EA--------------GGGT--I--------------------RG----------------------------------------------------------------------------------------------RQYPWG-VVEVD-NPDH-CDFDLLRNMLVRT----HL-------QDLKDSTA-------EVLYELYRRE-------------------------------------------------------------------------------------------------------KLSQ-G-------------GSLNVTA-----NTSVTP--ASRASPD-------ASLAGDTEMYE-------------------------------------------------------------------------------------QK----------------------------------------------------------------------------------------------------------------------------------------------------------------------------------------------------------------------------------------------------------------------------------------------------------------------------------------------------------------------------------------------------------------------------------------------------------------------------------------------------------------------------------------------------QRELEEQ----ARRL------------------EE-------------------ERRRFEAERRKF--------------------EVFASQP----------------------------------------------------------------------------------------------------------------------------------------------------------------------------------------------------------------------------------------------------------------------------------------------------------------------------------------------------------------------------------------------------------------------------------------------------------------------------------------------------------------------------------------------------------------------------------------------------------------------------------------------------------------------------------------------------------------------------------------
>N145
-------------------MADSVYQEQTTSSSRQADQTSNANSENAASPSTSVVSSSGNLANRDAQ--------PTPAAVAPARK--------------------------------------------KLT-------------------------------------------------------------------------------------------------------------------------------------------------GYVGFANLPN-------QVHRKSV-------------------------------------------------------------------------------------------------------------------------------------------------------------------------------------------------------------------------------------------------------------------------------------------------------------K--K-G-----------------------------------F------------QFTVMVVGESGLGKSTLVNTLFNT-----SLYPN---------------------KEHA--------SPSH-------------ER-PKTVE--------------------------IQSISADI---------------------------------------------------------------E--ENGV-------------------------------R-LRLT--VV-----------DTP-GF----GD---FV-----NN-EESWK-----PIV----EN-I-E---------------------SRFDAYLEQENRV-------------------N--R--RKI--VDNR-------------VH----ACLYFIAPT---G-HSLKP--------LD-------------------IEFMRRLHT---KVNLI-PVIAKADTLT------------EDEIA----AFK-QRILA-DIAH---------------------------------HN--I-QI-Y--------------Q-------------------------------------------------------APQYENDD----------------------------------------------------------------------EET-----IAENQEIM--SKIPFAV--------------VGSDSEV----------EV--------------PDGR-KV--------------------RG----------------------------------------------------------------------------------------------RKYPWG-VIEVD-NEEH-CDFVKLRQMLIRT----HM-------EELKEHTN-------DVLYENYRTE-------------------------------------------------------------------------------------------------------KLQSMG----V--------QQDPSVF-KE--VNPLAKMEEERALHE-------AKLAKMEAEMKQVFQQKV-----------QEKEAKLKQSEEE--LYARHKEMKEAL----------------------------EKQRAELEEKKRRL----------------------------------------------------------------------------------------------------------------------------------------------------------------------------------------------------------------------------------------------------------------------------------------------------------------------------------------------------------------------------------------------------------------------------------------------------------------------------------------------------------------------------------------------------ESG-RP------------------------------L---------------TPEKG-------------------------------STQKKKGFSFRK---------------------------------------------------------------------------------------------------------------------------------------------------------------------------------------------------------------------------------------------------------------------------------------------------------------------------------------------------------------------------------------------------------------------------------------------------------------------------------------------------------------------------------------------------------------------------------------------------------------------------------------------------------------------------------------------------------------------------------
>N146
-------------------MADAVYQEQTTSSSRQADQTSNANSENGASPSISVV-----------------------------RK--------------------------------------------KLQ-------------------------------------------------------------------------------------------------------------------------------------------------GYVGFANLPN-------QVHRKSV-------------------------------------------------------------------------------------------------------------------------------------------------------------------------------------------------------------------------------------------------------------------------------------------------------------K--K-G-----------------------------------F------------QFTVMVVGESGLGKSTLVNTLFNT-----SLYPN---------------------KENA--------EPSH-------------ET-PKTVE--------------------------IQSISADI---------------------------------------------------------------E--ENGV-------------------------------K-LRLT--VV-----------DTP-GF----GD---FV-----NN-EESWK-----PIL----EN-I-E---------------------SRFDAYLEQENRV-------------------N--R--RKM--VDNR-------------VH----ACLYFIAPT---G-HSLKP--------LD-------------------VEFMRRLHT---KVNLI-PVIAKADTLT------------EDEIA----AFK-QRILA-DIAH---------------------------------HK--I-QI-Y--------------Q-------------------------------------------------------APQYEYDD----------------------------------------------------------------------EET-----IAENREIM--SKIPFAV--------------VGSDKEV----------EV--------------PDGR-RV--------------------RG----------------------------------------------------------------------------------------------RKYPWG-VIEVD-NEEH-CDFVKLRQMLIRT----HM-------EELKEHTN-------DVLYENYRTE-------------------------------------------------------------------------------------------------------KLQSMG----V--------QQDPSVF-KE--VNPVAKMEEERQAHE-------AKLAKMEAEMKQVFQQKV-----------QEKEAKLKQSEEE--LYARHKEMKEAL----------------------------EKQRLELEEKKRRL----------------------------------------------------------------------------------------------------------------------------------------------------------------------------------------------------------------------------------------------------------------------------------------------------------------------------------------------------------------------------------------------------------------------------------------------------------------------------------------------------------------------------------------------------ESG-RP------------------------------I---------------TPEKA-------------------------------S--KKKGFSFNK---------------------------------------------------------------------------------------------------------------------------------------------------------------------------------------------------------------------------------------------------------------------------------------------------------------------------------------------------------------------------------------------------------------------------------------------------------------------------------------------------------------------------------------------------------------------------------------------------------------------------------------------------------------------------------------------------------------------------------
>N147
-------------------MADAVYQEQTTSSSRVADQTSSANSYNGASPSISVV-----------------------------RK--------------------------------------------KLQ-------------------------------------------------------------------------------------------------------------------------------------------------GYVGFANLPN-------QVHRKSV-------------------------------------------------------------------------------------------------------------------------------------------------------------------------------------------------------------------------------------------------------------------------------------------------------------K--K-G-----------------------------------F------------QFTVMVVGESGLGKSTLVNTLFNT-----SLYPN---------------------KGEA--------EPSH-------------ET-PKTVE--------------------------IQSISADI---------------------------------------------------------------E--ENGV-------------------------------K-LRLT--VV-----------DTP-GF----GD---FV-----NN-EESWK-----PIL----EN-I-E---------------------SRFDAYLEQENRV-------------------N--R--RKM--VDNR-------------VH----ACIYFIAPT---G-HSLKP--------LD-------------------VEFMRRLHT---KVNLI-PVIAKSDTLT------------EDEIK----AFK-QRILD-DIAY---------------------------------HK--I-QI-Y--------------Q-------------------------------------------------------APQYEYDD----------------------------------------------------------------------EET-----VAENREIM--SKIPFAI--------------VGSDKEV----------EV--------------PDGR-RV--------------------RG----------------------------------------------------------------------------------------------RKYPWG-VIEVD-NEEH-CDFVKLRQMLIRT----HM-------EELKEHTN-------DVLYENYRTE-------------------------------------------------------------------------------------------------------KLESMG----V--------QQDPSVF-KE--VNPLAKMEEERQLHE-------AKLAKMESEMKQVFQQKV-----------QEKEAKLKQSEEE--LYARHKEMKEAL----------------------------EKQRLELEEKKRRL----------------------------------------------------------------------------------------------------------------------------------------------------------------------------------------------------------------------------------------------------------------------------------------------------------------------------------------------------------------------------------------------------------------------------------------------------------------------------------------------------------------------------------------------------ESG-RP------------------------------I---------------TPEKA-------------------------------A--KKKGFSFNK---------------------------------------------------------------------------------------------------------------------------------------------------------------------------------------------------------------------------------------------------------------------------------------------------------------------------------------------------------------------------------------------------------------------------------------------------------------------------------------------------------------------------------------------------------------------------------------------------------------------------------------------------------------------------------------------------------------------------------
>N148
-------------------MTGAVDQEQLVSSSKVADQTSSANSYNGASPSISVV-----------------------------RK--------------------------------------------KLN-------------------------------------------------------------------------------------------------------------------------------------------------GYVGFANLPN-------QVHRKSV-------------------------------------------------------------------------------------------------------------------------------------------------------------------------------------------------------------------------------------------------------------------------------------------------------------K--K-G-----------------------------------F------------QFTLMVVGESGLGKSTLVNTLFNT-----SLYPN---------------------KGEV--------EPSH-------------ET-PKTVD--------------------------IQSISADI---------------------------------------------------------------E--ENGV-------------------------------K-LRLT--VV-----------DTP-GF----GD---FV-----NN-EESWK-----PIL----EN-I-E---------------------SRFDAYLEQENRV-------------------N--R--RKM--VDNR-------------VH----ACIYFIAPT---G-HSLKP--------LD-------------------IEFMRRLHT---KVNLI-PVIAKSDTLT------------EDEIK----AFK-QRILD-DIAY---------------------------------HK--I-KI-Y--------------Q-------------------------------------------------------PSQYEHDD----------------------------------------------------------------------PET-----IAENKEIM--SKIPFAI--------------VGSDKEV----------EV---------------DGR-KV--------------------RG----------------------------------------------------------------------------------------------RKYPWG-VIEVD-NEDH-CDFVKLRQMLIRT----HM-------EELKEHTN-------TVLYENYRTE-------------------------------------------------------------------------------------------------------KLESMG----V--------QQDPSVF-KE--VNPLAKMEEERQAHE-------AKMAKMESEMKAVFQQKV-----------QEKEAKLKQSEEE--LYARHKEMKEAL----------------------------EKQRLELEEKKKRL----------------------------------------------------------------------------------------------------------------------------------------------------------------------------------------------------------------------------------------------------------------------------------------------------------------------------------------------------------------------------------------------------------------------------------------------------------------------------------------------------------------------------------------------------ESG-RP------------------------------I---------------TPEKS-------------------------------A--KKKSFGFPK---------------------------------------------------------------------------------------------------------------------------------------------------------------------------------------------------------------------------------------------------------------------------------------------------------------------------------------------------------------------------------------------------------------------------------------------------------------------------------------------------------------------------------------------------------------------------------------------------------------------------------------------------------------------------------------------------------------------------------
>N149
-------------------MTGAVDQERLVSSSKVADRTSSANSYNGASPSISVV-----------------------------RK--------------------------------------------KLN-------------------------------------------------------------------------------------------------------------------------------------------------GYVGFSNLPN-------QVHRKSV-------------------------------------------------------------------------------------------------------------------------------------------------------------------------------------------------------------------------------------------------------------------------------------------------------------K--K-G-----------------------------------F------------YFTLMVVGESGLGKSTLVNTLFNT-----SLYPN---------------------KGEV--------EPSH-------------ET-PKTVD--------------------------IQSISADI---------------------------------------------------------------E--ESGV-------------------------------K-LKLT--VV-----------DTP-GF----GD---FV-----NN-EDSWK-----PIL----EN-I-E---------------------SRFDAYLEQENRV-------------------N--R--RKI--VDNR-------------VH----ACIYFIAPT---G-HSLKP--------LD-------------------IEFMRRLHT---KVNLI-PVIAKSDTLT------------EEEIK----AFK-QRILD-DIAY---------------------------------HK--I-KI-Y--------------K-------------------------------------------------------PSIYEHDD----------------------------------------------------------------------PET-----IAENKEIM--SKIPFAI--------------VGSTKEV----------EV---------------DGR-KV--------------------RG----------------------------------------------------------------------------------------------RKYPWG-VIEVD-NEDH-CDFVKLRQMLIRT----HM-------EELKEHTN-------TVLYENYRTQ-------------------------------------------------------------------------------------------------------KLESMG----V--------QQDPSVF-KE--VNPLAKLEEERQAHE-------AKMAKMEAEMKAVFQQKV-----------QEKEAKLKQSEEE--LYARHKEMKEAL----------------------------EKQRLELEEKKKRL----------------------------------------------------------------------------------------------------------------------------------------------------------------------------------------------------------------------------------------------------------------------------------------------------------------------------------------------------------------------------------------------------------------------------------------------------------------------------------------------------------------------------------------------------ESG-RP------------------------------I---------------TPEKS-------------------------------A--KKKSGGFPK---------------------------------------------------------------------------------------------------------------------------------------------------------------------------------------------------------------------------------------------------------------------------------------------------------------------------------------------------------------------------------------------------------------------------------------------------------------------------------------------------------------------------------------------------------------------------------------------------------------------------------------------------------------------------------------------------------------------------------
>N150
-------------------MSDQV---------------------NGASSGITVV-----------------------------RK--------------------------------------------KLQ-------------------------------------------------------------------------------------------------------------------------------------------------GYVGFANLPN-------QVHRKSV-------------------------------------------------------------------------------------------------------------------------------------------------------------------------------------------------------------------------------------------------------------------------------------------------------------K--K-G-----------------------------------F------------QFTAMVVGESGLGKSTLVNTLFNT-----SLYPN---------------------KENA--------EPSH-------------ET-PQTVE--------------------------IQSITSDI---------------------------------------------------------------E--ENGV-------------------------------K-LRLT--VV-----------DTP-GF----GD---FV-----NN-EESWK-----PIL----DN-I-E---------------------SRFDAYLEQENRV-------------------N--R--RKM--VDNR-------------IH----ACLYFIAPT---G-HALKP--------LD-------------------VEFMRRLHT---RVNLI-PVIAKADTLT------------EEEVA----AFK-QRILA-DINH---------------------------------HK--I-QI-Y--------------Q-------------------------------------------------------APAYEYDD----------------------------------------------------------------------EET-----VAENREIM--SKIPFAV--------------VGSDKEF----------EV--------------EGGR-RV--------------------RG----------------------------------------------------------------------------------------------RKYPWG-VIEVD-NEEH-CDFVKLRQMLIRT----HM-------EELKEFTN-------DVLYENYRTE-------------------------------------------------------------------------------------------------------KLQAMG----I--------QQDPSVF-KE--VNPVQKMEEERLAHE-------QKLAKMEAEMRAVFQAKV-----------QEKETKLKQSEEE--LYARHKEMKEAL----------------------------EKQRLELEEKRRRL----------------------------------------------------------------------------------------------------------------------------------------------------------------------------------------------------------------------------------------------------------------------------------------------------------------------------------------------------------------------------------------------------------------------------------------------------------------------------------------------------------------------------------------------------ESG-RP------------------------------M---------------TPEKA-------------------------------S--KKKGFSFNK---------------------------------------------------------------------------------------------------------------------------------------------------------------------------------------------------------------------------------------------------------------------------------------------------------------------------------------------------------------------------------------------------------------------------------------------------------------------------------------------------------------------------------------------------------------------------------------------------------------------------------------------------------------------------------------------------------------------------------
>N151
-------------------MADSVYQEQTTSSSRQGDQTSNANSENAASPSAGVVSSSGNLANRDAQ--------PTPAAVAPARK--------------------------------------------KLT-------------------------------------------------------------------------------------------------------------------------------------------------GYVGFANLPN-------QVHRKSV-------------------------------------------------------------------------------------------------------------------------------------------------------------------------------------------------------------------------------------------------------------------------------------------------------------R--K-G-----------------------------------F------------QFTVMVVGESGLGKSTLVNTLFNT-----SLYPP---------------------KEHA--------SPSH-------------ER-PKTVE--------------------------IQSISADI---------------------------------------------------------------E--ENGV-------------------------------R-LRLT--VV-----------DTP-GF----GD---FV-----NN-EESWK-----PIV----EN-I-E---------------------SRFDAYLEQENRV-------------------N--R--RKI--VDNR-------------VH----ACLYFIQPT---G-HSLKP--------LD-------------------IEFMRRLHT---KVNLI-PVIAKADTLT------------DDEIA----AFK-QRILA-DIAH---------------------------------HN--I-QI-F--------------Q-------------------------------------------------------APQYENDD----------------------------------------------------------------------EET-----IAENQEIM--SKIPFAV--------------VGSDSEV----------ET--------------PDGR-KV--------------------RG----------------------------------------------------------------------------------------------RSYPWG-VIEVD-NEEH-CDFVKLRQMLIRT----HM-------EELKEHTN-------DVLYENYRTE-------------------------------------------------------------------------------------------------------KLQSMG----V--------QQDPSVF-KE--VNPAAKQEEERALHE-------AKLAKMEAEMKMVFQQKV-----------QEKEAKLKQSEEE--LYARHKEMKEAL----------------------------EKQRAELEEKKRRL----------------------------------------------------------------------------------------------------------------------------------------------------------------------------------------------------------------------------------------------------------------------------------------------------------------------------------------------------------------------------------------------------------------------------------------------------------------------------------------------------------------------------------------------------ESG-RP------------------------------L---------------TPEKG-------------------------------STQKKKGFSLRK---------------------------------------------------------------------------------------------------------------------------------------------------------------------------------------------------------------------------------------------------------------------------------------------------------------------------------------------------------------------------------------------------------------------------------------------------------------------------------------------------------------------------------------------------------------------------------------------------------------------------------------------------------------------------------------------------------------------------------
>N152
-------------------MADSYYQEQTHSSSRQGDQYSNGNSENVASPSPGVVSSEGYLANRDAQ--------PTPAAVAPARK--------------------------------------------KLT-------------------------------------------------------------------------------------------------------------------------------------------------GYVGFANLPN-------QVHRKSV-------------------------------------------------------------------------------------------------------------------------------------------------------------------------------------------------------------------------------------------------------------------------------------------------------------R--K-G-----------------------------------F------------QFTVMVVGESGLGKSTLINTLFNT-----TLYPP---------------------KEPA--------SPSA-------------ER-PKTVQ--------------------------IESISADI---------------------------------------------------------------E--ENGV-------------------------------R-LRLT--VV-----------DTP-GF----GD---FV-----NN-EESWK-----PIV----EN-I-E---------------------SRFDAYLEQENRV-------------------N--R--QKI--VDNR-------------VH----ACLYFIQPT---G-HSLKP--------LD-------------------IEFMRRLHT---KVNLI-PVIAKADTMT------------DDEIA----AFK-QRILA-DIAH---------------------------------HN--I-QI-F--------------Q-------------------------------------------------------APQYENED----------------------------------------------------------------------EET-----IQENEEIM--SKIPFAV--------------VGSDSLV----------ET--------------PDGR-QV--------------------RG----------------------------------------------------------------------------------------------RSYPWG-VIEVD-NEEH-CDFVKLRQMLVRT----HM-------EELREHTN-------DVLYENYRTE-------------------------------------------------------------------------------------------------------KLQSMG----V--------QQDPSVF-KE--VNPAAKQEEERALHE-------AKLAKMEAEMKMVFQQKV-----------QEKEAKLKQSEEE--LYARHKEMKDAL----------------------------EKQRAELEEKKRRI----------------------------------------------------------------------------------------------------------------------------------------------------------------------------------------------------------------------------------------------------------------------------------------------------------------------------------------------------------------------------------------------------------------------------------------------------------------------------------------------------------------------------------------------------ESG-RP------------------------------L---------------TPEKG-------------------------------SIQQKKGFSLRK---------------------------------------------------------------------------------------------------------------------------------------------------------------------------------------------------------------------------------------------------------------------------------------------------------------------------------------------------------------------------------------------------------------------------------------------------------------------------------------------------------------------------------------------------------------------------------------------------------------------------------------------------------------------------------------------------------------------------------
>N153
-------------------MKDSVYQEQTTSSSRQGDQTSNANSENAASPSAGVVSSSGNLANRDAQ--------PTPAAVAPARK--------------------------------------------KLT-------------------------------------------------------------------------------------------------------------------------------------------------GYVGFANLPN-------QWHRKSV-------------------------------------------------------------------------------------------------------------------------------------------------------------------------------------------------------------------------------------------------------------------------------------------------------------R--K-G-----------------------------------F------------QFNVMVVGESGLGKSTLVNTLFNT-----SLYPP---------------------KEHA--------SPSH-------------ER-PKTVE--------------------------IQSISADI---------------------------------------------------------------E--ENGV-------------------------------R-LRLT--VV-----------DTP-GF----GD---FV-----NN-EESWK-----PIV----EN-I-E---------------------SRFDAYLEAENKV-------------------N--R--RNI--VDNR-------------IH----ACLYFIQPT---G-HSLKP--------LD-------------------IEFMRRLHT---KVNLI-PVIAKADTLT------------DDEIA----AFK-KRILA-DIAH---------------------------------HN--I-QI-F--------------Q-------------------------------------------------------APQYENDD----------------------------------------------------------------------EET-----IAENQEIM--SKIPFAV--------------VGSNSEV----------ET--------------SDGR-KV--------------------RG----------------------------------------------------------------------------------------------RSYPWG-VIEVD-NEEH-CDFVKLRQMLIRT----HM-------EELKEHTN-------NVLYENYRSE-------------------------------------------------------------------------------------------------------KLTQMG----V--------QQDPSVF-KE--VNPAAKQEEERALHE-------AKLAKMEAEMKMVFQQKV-----------AEKEAKLKQSEEE--LYARHKEMKEQL----------------------------EKQRAELEEKKRRL----------------------------------------------------------------------------------------------------------------------------------------------------------------------------------------------------------------------------------------------------------------------------------------------------------------------------------------------------------------------------------------------------------------------------------------------------------------------------------------------------------------------------------------------------ESG-RP------------------------------L---------------TPEKG-------------------------------STQQKKGFSLR----------------------------------------------------------------------------------------------------------------------------------------------------------------------------------------------------------------------------------------------------------------------------------------------------------------------------------------------------------------------------------------------------------------------------------------------------------------------------------------------------------------------------------------------------------------------------------------------------------------------------------------------------------------------------------------------------------------------------------
>N154
M------SATSASSEAV-SAPHSGQQEQTTSSSRQAAQTSNSNASNSASPSESRTSSSGNQTNNDRQ--------PTPAAMAASRALRPSSRSAS-LGNSNNLTASASQKDHSLPTSPIST-NGTQFQPKKLSEKRAEKHGGKLPEAAPPRTESTAVKPSESNGRAAEPPASKASEAPTARATSQAAKRAEMKSKAPRLATTAPSEFQTAVSGQPEPASQRQSSSQGQPSADSHPPTSPELEHTQTRSSSTAKGKSAPRDAPLKDSKSSQRVSSNTASGGIGIANLPN-------QRHRIVV-------------------------------------------------------------------------------------------------------------------------------------------------------------------------------------------------------------------------------------------------------------------------------------------------------------K--K-G-----------------------------------I------------NFTIMVVGESGLGKTTFINTLFTT-----TILDNNTHT--TKGHPSDQESAEATGKEYPV-----SPSRSH-------------AQLDKTVE--------------------------ITATKVEI---------------------------------------------------------------E--ENGF-------------------------------K-LKLT--VI-----------DTP-GF----GD---NV-----NN-EDSWQ-----PIV----DY-I-D---------------------DQYESYLQQEQQP-------------------D--R--KKI--TDNR-------------VH----CCLYFISPT---G-HGLKP--------LD-------------------IEVMKRLGS---RCNLI-PVIAKADTLT------------PEELQ----EFK-QRIRE-TIQA---------------------------------HN--I-QV-Y--------------S-------------------------------------------------------FPEYDSDDTEA-------------------------------------AESGSAAPD---------------------EET-----TEENQEIM--SAMPFAI--------------IGSDEDV----------ET--------------DGGR-KV--------------------RG----------------------------------------------------------------------------------------------RQYPWG-VVEVE-NPEH-CDFKKLRNMLIRT----HM-------LDLIETTE-------EVHYENYRSE-------------------------------------------------------------------------------------------------------QLESRRLTNTV--------KSGESTDTKSAQENTLAKMEEERATHE-------AKRKKKEEEMKQVELQKV-----------KEKAAKLKETENESALHQKHKEMEEAL----------------------------RKRRTELEEKQTKL----------------------------------------------------------------------------------------------------------------------------------------------------------------------------------------------------------------------------------------------------------------------------------------------------------------------------------------------------------------------------------------------------------------------------------------------------------------------------------------------------------------------------------------------------EEERMSKSAEWEQKL---------------LAERERL---------------NKELEQLHSQLKQQ--------------------QSKRLEAEVESLQASSSQSNS----------------------------------------------------------------------------------------------------------------------------------------------------------------------------------------------------------------------------------------------------------------------------------------------------------------------------------------------------------------------------------------------------------------KTSRKYARKHSSRNSPA-----------------------------------------------------------------KLAKASRSA------------------------------------------------------------------------LTRPARSGEQNSARAERRRQRTGTERKGA--------------------GAGRKVRLPGEAGHVPTPAGSFSRRGGERATEAEREESLPSNGGEEALEWGQKKARSSEKEKAKKKSK------------------
>N155
M------SATTASSEVV-SAP---------------------------------------------------------------------------------------------PTSPIST-NG------------------------------------------------------------------------------------------------------------------------------------------------------------IGIANLPN-------QRHKIVT-------------------------------------------------------------------------------------------------------------------------------------------------------------------------------------------------------------------------------------------------------------------------------------------------------------K--K-G-----------------------------------V------------NFTIMVVGESGLGKTTFINTLFTT-----TIKDNKNQ---AK--------------------------RHS-------------KQLDKTVE--------------------------ITVTKAEL---------------------------------------------------------------E--ENMF-------------------------------K-VKLT--VI-----------DTP-GF----GD---YV-----NN-SDSWV-----PIV----DF-I-D---------------------DQYESYMRQEQQP-------------------D--R--KGI--IDMR-------------VH----VCLYFISPT---G-HGLKP--------LD-------------------IEVMKQLGS---RVNLI-PVIAKADTLT------------PKDLQ----EFK-QRIRE-TIQA---------------------------------QN--I-QV-Y--------------T-------------------------------------------------------CP-IESD-------------------------------------------------D---------------------EET-----TKRNQEIM--SAMPFAI--------------IGSDEDV----------KT--------------SDGR-KV--------------------RG----------------------------------------------------------------------------------------------RQYPWG-VVEVE-NDDH-CDFKKLRNLLIRT----HM-------LDLISTTE-------EVHYENYRSS-------------------------------------------------------------------------------------------------------QMET-R-------------KSGE---------------------------------------------------------------AKPKKTENP-----KFKEEEEAL----------------------------RKRFTE----QVKL----------------------------------------------------------------------------------------------------------------------------------------------------------------------------------------------------------------------------------------------------------------------------------------------------------------------------------------------------------------------------------------------------------------------------------------------------------------------------------------------------------------------------------------------------EEARFR---QWEQKL---------------IAERDRL---------------NKDLEAQHSQVKQ-------------------------LEAEVESLQASNQQQSS----------------------------------------------------------------------------------------------------------------------------------------------------------------------------------------------------------------------------------------------------------------------------------------------------------------------------------------------------------------------------------------------------------------KTYRKYARLIDSRNSPA-----------------------------------------------------------------KLAKASRSA------------------------------------------------------------------------LTRPARSGEQNSARAERRRQRTGTERKGA--------------------GAGRKVRLPGEAGHVPTPAGSFSRRGGERATEAEREESLPSNGGEEALEWGLKKARSSEKEKAKKKSK------------------
>N156
M------SATTASSEVV-SAP---------------------------------------------------------------------------------------------PTSPIST-NG------------------------------------------------------------------------------------------------------------------------------------------------------------IGIANLPN-------QRHKIVT-------------------------------------------------------------------------------------------------------------------------------------------------------------------------------------------------------------------------------------------------------------------------------------------------------------K--K-G-----------------------------------A------------NFTIMVVGESGLGKTTFINTLFTT-----TIKDYKNQ---AK--------------------------RHS-------------KQLDKTVE--------------------------ITVTKAEL---------------------------------------------------------------E--EKMF-------------------------------K-VKLT--VI-----------DTP-GF----GD---YV-----NN-SDSWV-----PIV----DF-I-D---------------------DQYESYMRQEQQP-------------------T--R--KGI--IDMR-------------VH----VCLYFIRPT---G-HSLKP--------LD-------------------IEVMKRLGS---RVNLI-PVIAKADTLT------------PKDLQ----QFK-QRIRE-TIAA---------------------------------QN--I-QV-Y--------------T-------------------------------------------------------CP-IESD-------------------------------------------------D---------------------EET-----TKRNQEIM--SAMPFAI--------------IGSDEDV----------KT--------------PDGR-KV--------------------KG----------------------------------------------------------------------------------------------RQYPWG-VVEVE-NDDH-CDFKKLRNLLIRT----HM-------LDLISTTE-------EVHYENYRSS-------------------------------------------------------------------------------------------------------QMET-R-------------KNGE---------------------------------------------------------------AKPKKTENP-----KFKEEEEAL----------------------------RKRFTE----QVKL----------------------------------------------------------------------------------------------------------------------------------------------------------------------------------------------------------------------------------------------------------------------------------------------------------------------------------------------------------------------------------------------------------------------------------------------------------------------------------------------------------------------------------------------------EEARFR---QWEQKL---------------IAERDRL---------------NKDLEAQHSQVKQ-------------------------LEAEVEALQASNQQQSS----------------------------------------------------------------------------------------------------------------------------------------------------------------------------------------------------------------------------------------------------------------------------------------------------------------------------------------------------------------------------------------------------------------KTYRKYARLIDSRNSPA-----------------------------------------------------------------KLAKASKSA------------------------------------------------------------------------LTRPARSGEQNSARAERRRQRTGTERKGA--------------------GAGRKVRLPGEAGHVPTPAGSFSRRGGERATEAEREESLPSNGGEEALEWGLKKARSSEKEKAKKKSK------------------
>N157
M------SATAASSEVV-SAP---------------------------------------------------------------------------------------------PTSPIST-NG------------------------------------------------------------------------------------------------------------------------------------------------------------IGIANLPN-------QRHKIVA-------------------------------------------------------------------------------------------------------------------------------------------------------------------------------------------------------------------------------------------------------------------------------------------------------------K--K-G-----------------------------------A------------NFTIMVVGESGLGKTTFINTLFTT-----TIKEYKNQ---AK--------------------------RHS-------------KQLDKTVE--------------------------IEITKAEL---------------------------------------------------------------E--EKMF-------------------------------K-VKLT--VI-----------DTP-GF----GD---YV-----NN-RDSWV-----PIV----DF-I-D---------------------DQHESYMRQEQQP-------------------T--R--KGI--IDMR-------------VH----ACLYFIRPT---G-HTLKP--------LD-------------------IEVMKRLGS---RVNLI-PVIAKADTLT------------PKDLA----QFK-QRIRE-VIAA---------------------------------QN--I-QV-Y--------------T-------------------------------------------------------CP-IESD-------------------------------------------------D---------------------EEA-----TKRNQSIM--SAMPFAI--------------IGSDEDV----------KT--------------PDGR-KV--------------------KG----------------------------------------------------------------------------------------------RQYPWG-VAEVE-NDDH-CDFKKLRNLLIRT----HM-------LDLISTTE-------ETHYENYRSS-------------------------------------------------------------------------------------------------------QMET-R-------------KNGE---------------------------------------------------------------AKPKKTENP-----KFKEEEEAL----------------------------RKRFTE----QVKQ----------------------------------------------------------------------------------------------------------------------------------------------------------------------------------------------------------------------------------------------------------------------------------------------------------------------------------------------------------------------------------------------------------------------------------------------------------------------------------------------------------------------------------------------------EESRFR---QWEQKL---------------IAERDRL---------------NKDLEAQHSQIKQ-------------------------LEAEIEALQASNQQSSS----------------------------------------------------------------------------------------------------------------------------------------------------------------------------------------------------------------------------------------------------------------------------------------------------------------------------------------------------------------------------------------------------------------KTARKYARLIDS----------------------------------------------------------------------------------------------------------------------------------------------------------------------------------------------------------------------------------------------------------------------------------------------
>N158
M------S-----------------------------------------------------------------------------------------------------------PSPIST-NG------------------------------------------------------------------------------------------------------------------------------------------------------------IGIANLPN-------QRHKIVA-------------------------------------------------------------------------------------------------------------------------------------------------------------------------------------------------------------------------------------------------------------------------------------------------------------K--R-G-----------------------------------A------------NFTIMVVGESGLGKTTFINTLFTT-----TIKEPKNQ---KK--------------------------RHS-------------KQLDKTVE--------------------------IEITKAEL---------------------------------------------------------------E--EKMF-------------------------------K-VKLT--VI-----------DTP-GF----GD---YV-----NN-RDSWL-----PIV----DF-I-D---------------------DQHESYMRQEQQP-------------------T--R--KGI--IDMR-------------VH----ACLYFIRPT---G-HTLKP--------LD-------------------IEVMKRLGS---RVNLI-PVIAKADTLT------------PKDLA----QFK-QRIRE-VIAA---------------------------------QN--I-QV-Y--------------T-------------------------------------------------------CP-IESD-------------------------------------------------D---------------------ETA-----TKRNQSIM--SAMPFAI--------------IGSDEDV----------KT--------------PDGR-KV--------------------KG----------------------------------------------------------------------------------------------RQYSWG-VAEVE-NDDH-CDFKKLRNLLIRT----HM-------LDLISTTE-------ETHYENYRQS-------------------------------------------------------------------------------------------------------QMET-R-------------KFGE---------------------------------------------------------------AKPKKSENP-----KFKEEEEAL----------------------------RKRFTE----QVKQ----------------------------------------------------------------------------------------------------------------------------------------------------------------------------------------------------------------------------------------------------------------------------------------------------------------------------------------------------------------------------------------------------------------------------------------------------------------------------------------------------------------------------------------------------EESRFR---QWEQQL---------------IAERDRL---------------NKDLEAQHSQIKQ-------------------------LEAELENLQASNQQSSS----------------------------------------------------------------------------------------------------------------------------------------------------------------------------------------------------------------------------------------------------------------------------------------------------------------------------------------------------------------------------------------------------------------KTARK-----------------------------------------------------------------------------------------------------------------------------------------------------------------------------------------------------------------------------------------------------------------------------------------------------
>N159
M------S-----------------------------------------------------------------------------------------------------------PSPITS-NG------------------------------------------------------------------------------------------------------------------------------------------------------------VGIANLPN-------QRHKIVA-------------------------------------------------------------------------------------------------------------------------------------------------------------------------------------------------------------------------------------------------------------------------------------------------------------K--R-G-----------------------------------A------------NFTIMVCGESGLGKTTFINTLFTT-----TIKEPKNL---KK--------------------------RHS-------------KQLDKTVE--------------------------IEITKAEL---------------------------------------------------------------E--EKMF-------------------------------K-VKLT--VI-----------DTP-GF----GD---YV-----NN-RDSWL-----PIV----DF-I-D---------------------DQHESYMRQEQQP-------------------T--R--KGI--IDMR-------------VH----ACLYFIRPT---G-HTLKP--------LD-------------------IEVMKRLGS---RVNLI-PVIAKADTLT------------PKDLA----KFK-QNIRD-VIAA---------------------------------QN--I-QV-Y--------------S-------------------------------------------------------CP-IESD-------------------------------------------------D---------------------ETA-----TKRNQSIM--SAMPFAI--------------IGSTEDV----------KT--------------PDGR-KV--------------------KG----------------------------------------------------------------------------------------------RQYSWG-VAEVE-NDEH-CDFKKLRNLLIRT----HM-------LDLISTTE-------ETHYENYRQS-------------------------------------------------------------------------------------------------------QMET-R-------------KFGE---------------------------------------------------------------PKSKKYENP-----KFKEEEEAL----------------------------RKRFTE----QVKQ----------------------------------------------------------------------------------------------------------------------------------------------------------------------------------------------------------------------------------------------------------------------------------------------------------------------------------------------------------------------------------------------------------------------------------------------------------------------------------------------------------------------------------------------------EESRFR---QWEQQL---------------IAERDRL---------------NKDLEAQHSQIKQ-------------------------LEAELENLYHSNQQSSS----------------------------------------------------------------------------------------------------------------------------------------------------------------------------------------------------------------------------------------------------------------------------------------------------------------------------------------------------------------------------------------------------------------KTIRK-----------------------------------------------------------------------------------------------------------------------------------------------------------------------------------------------------------------------------------------------------------------------------------------------------
>N160
M------TATSSPSEVV-SAP---------------------------------------------------------------------------------------------PPVPITS-TG------------------------------------------------------------------------------------------------------------------------------------------------------------TGIANLPN-------QRHKIVA-------------------------------------------------------------------------------------------------------------------------------------------------------------------------------------------------------------------------------------------------------------------------------------------------------------K--N-G-----------------------------------A------------NFTVMVCGESGVGKTTFVNTLFTS-----TIKEPKNLT--KR--------------------------RFS-------------KTPPKTVQ--------------------------IQITKAEL---------------------------------------------------------------E--EKMF-------------------------------K-VKLT--VI-----------DTP-GF----GD---YV-----NN-RHSWI-----PIV----DF-I-D---------------------DQHEKYMRQEQQP-------------------C--R--KGA--IDMR-------------VH----ACLYFIKPT---G-HTLTP--------LD-------------------IEVMKKLGS---RVNLI-PVIAKADTLT------------PSDLA----KFK-QNIRD-VITA---------------------------------QN--I-QV-Y--------------S-------------------------------------------------------CP-IESD-------------------------------------------------D---------------------EST-----TKRNANIM--AALPFAV--------------IGSTQDV----------LT--------------PDGR-KV--------------------KG----------------------------------------------------------------------------------------------REYSWG-VAEVE-NDEH-CDFRKLRSLLIRT----HM-------LDLITTTE-------ETHYENYRQS-------------------------------------------------------------------------------------------------------QMET-R-------------KFGD---------------------------------------------------------------PRSQPSENA-----KFKEEEEAL----------------------------RKRFTE----QVKG----------------------------------------------------------------------------------------------------------------------------------------------------------------------------------------------------------------------------------------------------------------------------------------------------------------------------------------------------------------------------------------------------------------------------------------------------------------------------------------------------------------------------------------------------EESRFR---AWEQQL---------------LSERDRL---------------HKELEAQSERIKE-------------------------MQAEIDNFYYSNQRDSP----------------------------------------------------------------------------------------------------------------------------------------------------------------------------------------------------------------------------------------------------------------------------------------------------------------------------------------------------------------------------------------------------------------KTIRK-----------------------------------------------------------------------------------------------------------------------------------------------------------------------------------------------------------------------------------------------------------------------------------------------------
>N161
M------S-----------------------------------------------------------------------------------------------------------PSPITS-DG------------------------------------------------------------------------------------------------------------------------------------------------------------VGIAHLPN-------QRHKIVS-------------------------------------------------------------------------------------------------------------------------------------------------------------------------------------------------------------------------------------------------------------------------------------------------------------K--R-G-----------------------------------A------------NFTIMVCGESGLGKTTFINTLFTT-----TIKEPKNL---KK--------------------------RHS-------------KQLDKTVE--------------------------IEITKAEL---------------------------------------------------------------E--EKMF-------------------------------K-VKLT--VI-----------DTP-GF----GD---YV-----NN-RDSWL-----PIV----DF-I-D---------------------DQHESYMRQEQQP-------------------T--R--SGI--IDMR-------------VH----ACLYFIRPT---G-HTLKP--------LD-------------------IEVMKRLGS---RVNLI-PVIAKADTLT------------PKDLA----KFK-RNILD-VISA---------------------------------QN--I-QV-Y--------------S-------------------------------------------------------CP-IESD-------------------------------------------------D---------------------ETA-----TTRNQSIM--SAMPFSI--------------IGSTEDV----------KT--------------PDGR-TV--------------------KG----------------------------------------------------------------------------------------------RQYSWG-VAEVE-NDEH-CDFKKLRNLLIRS----HM-------LDLISTTE-------ETHYENYRQS-------------------------------------------------------------------------------------------------------QMET-R-------------KFGE---------------------------------------------------------------PKSKKYENP-----KFKEEEEQL----------------------------RKAFTE----QVKQ----------------------------------------------------------------------------------------------------------------------------------------------------------------------------------------------------------------------------------------------------------------------------------------------------------------------------------------------------------------------------------------------------------------------------------------------------------------------------------------------------------------------------------------------------EESRFR---QWEQQL---------------IAERDRL---------------NKDLEAQHAQIKT-------------------------LEAELENVYHSNQSSSS----------------------------------------------------------------------------------------------------------------------------------------------------------------------------------------------------------------------------------------------------------------------------------------------------------------------------------------------------------------------------------------------------------------KTIRR-----------------------------------------------------------------------------------------------------------------------------------------------------------------------------------------------------------------------------------------------------------------------------------------------------
>N162
M------S-----------------------------------------------------------------------------------------------------------PSPVST-NG------------------------------------------------------------------------------------------------------------------------------------------------------------IGIANLPN-------QRHKIVA-------------------------------------------------------------------------------------------------------------------------------------------------------------------------------------------------------------------------------------------------------------------------------------------------------------K--R-G-----------------------------------A------------NFTIMVVGESGLGKTTFINTLFTT-----TIKEPKNQ---KK--------------------------RHA-------------KQLDKTVE--------------------------IEITKAEL---------------------------------------------------------------E--EKMF-------------------------------K-VKLT--VI-----------DTP-GF----GD---YV-----NN-RDSWL-----PIV----DF-I-D---------------------DQHESYMRQEQQP-------------------H--R--KEK--IDMR-------------VH----ACLYFIRPT---G-HTLKP--------LD-------------------IEVMKRLGS---RVNLI-PVIAKADTLT------------PKDLA----QFK-QRIRE-VIAA---------------------------------QN--I-QV-Y--------------T-------------------------------------------------------CP-IESD-------------------------------------------------D---------------------ETA-----TKRNRSIM--AAMPFAI--------------IGSDEDV----------KT--------------PDGR-KV--------------------KG----------------------------------------------------------------------------------------------RQYSWG-VAEVE-NEDH-CDFKKLRSLLIRT----HM-------LDLISTTE-------ETHYENYRQS-------------------------------------------------------------------------------------------------------QMET-R-------------KFGE---------------------------------------------------------------AKPKKLDNP-----KFKEEEEAL----------------------------RKRFTE----QVKQ----------------------------------------------------------------------------------------------------------------------------------------------------------------------------------------------------------------------------------------------------------------------------------------------------------------------------------------------------------------------------------------------------------------------------------------------------------------------------------------------------------------------------------------------------EESRFR---QWEQHL---------------IAERDRL---------------NKDLEAEHSQIKQ-------------------------LEAELENLQASNQQSSS----------------------------------------------------------------------------------------------------------------------------------------------------------------------------------------------------------------------------------------------------------------------------------------------------------------------------------------------------------------------------------------------------------------KGARK-----------------------------------------------------------------------------------------------------------------------------------------------------------------------------------------------------------------------------------------------------------------------------------------------------
>N163
M------S-----------------------------------------------------------------------------------------------------------PAPVPT-NG------------------------------------------------------------------------------------------------------------------------------------------------------------IGIANLPN-------QRHKIVA-------------------------------------------------------------------------------------------------------------------------------------------------------------------------------------------------------------------------------------------------------------------------------------------------------------K--R-G-----------------------------------A------------NFTIMVVGESGLGKTTFINTLFST-----TIKEPKNQ---KK--------------------------RHA-------------KQLDKTVE--------------------------IEITKAEL---------------------------------------------------------------E--EKMF-------------------------------K-VKLT--VI-----------DTP-GF----GD---YV-----NN-RDSWQ-----PIV----DF-I-D---------------------DQHESYMRQEQQP-------------------H--R--KEK--IDMR-------------VH----ACLYFIRPT---G-HTLKP--------LD-------------------IEVMKRLGS---RVNLI-PVIAKADTLT------------PKDLQ----QFK-QRIRE-VIAA---------------------------------QN--I-RI-Y--------------T-------------------------------------------------------PP-IESD-------------------------------------------------D---------------------ETA-----AEHARSLM--AAMPFAI--------------IGSEEDV----------KT--------------PDGR-VV--------------------KG----------------------------------------------------------------------------------------------RQYSWG-VAEVE-NEDH-CDFKKLRSLLIRT----HM-------LDLISTTE-------ETHYENYRQQ-------------------------------------------------------------------------------------------------------QMET-R-------------KFGE---------------------------------------------------------------PKPKKLDNP-----KFKEEEEAL----------------------------RKRFTD----QVKA----------------------------------------------------------------------------------------------------------------------------------------------------------------------------------------------------------------------------------------------------------------------------------------------------------------------------------------------------------------------------------------------------------------------------------------------------------------------------------------------------------------------------------------------------EESRFR---QWEQHL---------------IAERDRL---------------NKDLEAAHSAIKQ-------------------------LEAELENLQASNHQSSS----------------------------------------------------------------------------------------------------------------------------------------------------------------------------------------------------------------------------------------------------------------------------------------------------------------------------------------------------------------------------------------------------------------KGARK-----------------------------------------------------------------------------------------------------------------------------------------------------------------------------------------------------------------------------------------------------------------------------------------------------
>N164
M------S-----------------------------------------------------------------------------------------------------------PAPVPT-NP------------------------------------------------------------------------------------------------------------------------------------------------------------IGIANLPN-------QRHKIVA-------------------------------------------------------------------------------------------------------------------------------------------------------------------------------------------------------------------------------------------------------------------------------------------------------------K--R-G-----------------------------------A------------NFTIMVVGESGLGKTTFINTLFST-----TIKNPKNH---KK--------------------------RHQ-------------KQLDKTVE--------------------------IEITKAEL---------------------------------------------------------------E--EKMF-------------------------------K-VRLT--VI-----------DTP-GF----GD---YV-----NN-RDSWQ-----PIV----DF-I-D---------------------DQHESYMRQEQQP-------------------H--R--TEK--IDMR-------------VH----ACLYFIRPT---G-HTLKP--------LD-------------------IEVMKRLSS---RVNLI-PVIAKADTLT------------PKDLS----QFK-QRIRE-VIEA---------------------------------QN--I-RI-Y--------------T-------------------------------------------------------PP-IESD-------------------------------------------------D---------------------ETA-----AEHARSLM--AAMPFAI--------------IGSEKDV----------KT--------------PDGR-VV--------------------KG----------------------------------------------------------------------------------------------RQYAWG-VAEVE-NEDH-CDFKKLRSLLIRT----HM-------LDLISTTE-------EQHYENYRQQ-------------------------------------------------------------------------------------------------------QMET-R-------------KFGE---------------------------------------------------------------PKPKKLDNP-----KFKEEEEAL----------------------------RKRFTD----QVKA----------------------------------------------------------------------------------------------------------------------------------------------------------------------------------------------------------------------------------------------------------------------------------------------------------------------------------------------------------------------------------------------------------------------------------------------------------------------------------------------------------------------------------------------------EESRFR---QWEQHL---------------IAERDRL---------------NKDLEATHSAIKQ-------------------------LEAEIENLQASNHQSSS----------------------------------------------------------------------------------------------------------------------------------------------------------------------------------------------------------------------------------------------------------------------------------------------------------------------------------------------------------------------------------------------------------------KGARK-----------------------------------------------------------------------------------------------------------------------------------------------------------------------------------------------------------------------------------------------------------------------------------------------------
>N165
M------S-----------------------------------------------------------------------------------------------------------PAPVPT-DG------------------------------------------------------------------------------------------------------------------------------------------------------------IGIANLPN-------QRHKIVA-------------------------------------------------------------------------------------------------------------------------------------------------------------------------------------------------------------------------------------------------------------------------------------------------------------K--R-G-----------------------------------A------------HFTIMVVGESGLGKTTLINTLFST-----EISSPKNY---KK--------------------------RHA-------------KQLDKTTE--------------------------VEIIKAEL---------------------------------------------------------------E--EKAF-------------------------------K-VKLT--VI-----------DTP-GF----GD---YV-----NN-RDSWN-----PIV----DF-I-D---------------------DQHESYMRQEQQP-------------------H--R--KEK--TDLR-------------VH----ACLYFIRPT---G-HTLKP--------LD-------------------IEIMKRLGT---RVNLI-PVIAKADTLT------------PKDLH----QFK-QRIRE-VIAA---------------------------------QN--I-RI-Y--------------T-------------------------------------------------------PP-VDPD-------------------------------------------------D---------------------EAA-----AEHARALM--AAMPFSI--------------IGSTEDV----------KT--------------PDGR-VV--------------------KG----------------------------------------------------------------------------------------------REYMWG-VAEVE-NEDH-CDFKKLRSLLIRT----HM-------LDLISTTE-------ENHYENYRQQ-------------------------------------------------------------------------------------------------------QMET-R-------------KFGE---------------------------------------------------------------PKVKKLDNP-----KFREEEEAL----------------------------RKRFTD----QVKA----------------------------------------------------------------------------------------------------------------------------------------------------------------------------------------------------------------------------------------------------------------------------------------------------------------------------------------------------------------------------------------------------------------------------------------------------------------------------------------------------------------------------------------------------EEARFR---QWEQHL---------------IAERDRL---------------NKDLEMAHSAIKQ-------------------------LEAELDNLAASHHQSGS----------------------------------------------------------------------------------------------------------------------------------------------------------------------------------------------------------------------------------------------------------------------------------------------------------------------------------------------------------------------------------------------------------------KGARR-----------------------------------------------------------------------------------------------------------------------------------------------------------------------------------------------------------------------------------------------------------------------------------------------------
>N166
M------SSTAASSEVV-SAP---------------------------------------------------------------------------------------------PTSPIST-NG------------------------------------------------------------------------------------------------------------------------------------------------------------IGIANLPN-------QRHKIVS-------------------------------------------------------------------------------------------------------------------------------------------------------------------------------------------------------------------------------------------------------------------------------------------------------------R--K-G-----------------------------------A------------NFTIMVVGESGLGKTTFINTLFTT-----TIKEYKNQ---AK--------------------------RHS-------------KQLDKTVS--------------------------IDVVRAEL---------------------------------------------------------------E--EKGF-------------------------------K-VKLT--VI-----------DTP-GF----GD---YV-----NN-RDSWV-----PIV----DF-I-D---------------------DQHESYMRQEQQP-------------------T--R--KGI--IDMR-------------VH----ACLYFIRPT---G-HTLKP--------LD-------------------IEVMKRLGS---RVNLI-PVIAKADTLT------------PKDLA----QFK-QRIRD-AIAA---------------------------------HN--I-NV-Y--------------T-------------------------------------------------------PP-VESD-------------------------------------------------D---------------------EEA-----AERNQSIM--SAMPFAI--------------IGSDEDV----------KT--------------PDGR-KV--------------------KG----------------------------------------------------------------------------------------------RQYLWG-VAEVE-NDDH-CDFKKLRNLLIRT----HM-------LDLITTTE-------ETHYENFRST-------------------------------------------------------------------------------------------------------QMET----------------NGRSDD-----DFTLPKLESERATHE-------AKRKKKEEEMSQVELQKV-----------KEPVAKSKKTENP-----KFKEEEEAL----------------------------RKRFTE----QVKQ----------------------------------------------------------------------------------------------------------------------------------------------------------------------------------------------------------------------------------------------------------------------------------------------------------------------------------------------------------------------------------------------------------------------------------------------------------------------------------------------------------------------------------------------------EESRFR---QWEQKL---------------IAERDRL---------------NKDLEAQHSQIKQ-------------------------LEQEIEALQESNQASSS----------------------------------------------------------------------------------------------------------------------------------------------------------------------------------------------------------------------------------------------------------------------------------------------------------------------------------------------------------------------------------------------------------------KTARKYARLIDS----------------------------------------------------------------------------------------------------------------------------------------------------------------------------------------------------------------------------------------------------------------------------------------------
>N167
M------SPTAVT-------P---------------------------------------------------------------------------------------------PTSPVSS--G------------------------------------------------------------------------------------------------------------------------------------------------------------IGIANLPN-------QRHKIVS-------------------------------------------------------------------------------------------------------------------------------------------------------------------------------------------------------------------------------------------------------------------------------------------------------------R--K-G-----------------------------------T------------NFTIMVVGESGLGKTTFINTLFST-----IIKEYRNQ---AE--------------------------RHS-------------KQLDRTVS--------------------------IDVVRADI---------------------------------------------------------------E--EKGF-------------------------------N-VRLT--VI-----------DTP-GF----GD---YV-----NN-RDCWV-----PIV----DF-I-D---------------------DQHESYMKQEQQP-------------------A--R--KGI--ADMR-------------VH----ACLYFVQPT---G-HTLKP--------LD-------------------IEVMKRLGS---RVNLI-PVIAKADTLT------------PKDLA----QFK-ERIRD-ALAT---------------------------------HN--I-NV-Y--------------T-------------------------------------------------------PP-VDSD-------------------------------------------------D---------------------EEA-----AARNQSIM--SAMPFAI--------------IGSDKEV----------MT--------------PDGR-KV--------------------KG----------------------------------------------------------------------------------------------RQYLWG-VAEVE-NENH-CDFKKLRNLLIRT----HM-------HDLITTTE-------ETHYESFRST-------------------------------------------------------------------------------------------------------KMTT----------------NGRSDD-----D----------------------------------------------------PVARAKKTENP-----KMKEDEEAL----------------------------RKRFTE----QVRQ----------------------------------------------------------------------------------------------------------------------------------------------------------------------------------------------------------------------------------------------------------------------------------------------------------------------------------------------------------------------------------------------------------------------------------------------------------------------------------------------------------------------------------------------------EESRFR---QWEQKL---------------ISERDRL---------------NKDLEEQHSQVKQ-------------------------LEHEVEAVQEK------------------------------------------------------------------------------------------------------------------------------------------------------------------------------------------------------------------------------------------------------------------------------------------------------------------------------------------------------------------------------------------------------------------------ARRYPRLIDS----------------------------------------------------------------------------------------------------------------------------------------------------------------------------------------------------------------------------------------------------------------------------------------------
>N168
M------STSTSE------------------------------------------------------------------------------------------------------TSRINT-KG------------------------------------------------------------------------------------------------------------------------------------------------------------IGIANLPN-------QRHKIVT-------------------------------------------------------------------------------------------------------------------------------------------------------------------------------------------------------------------------------------------------------------------------------------------------------------K--Q-G-----------------------------------S------------NFTIMVVGESGLGKTTFINTLFTT-----TIKDYKSQ---AK--------------------------RHA-------------KQLDKTVE--------------------------ITVTKAEL---------------------------------------------------------------E--EKMF-------------------------------N-VKLN--VI-----------DTP-GF----GD---YV-----DN-SDSWV-----PIV----DF-I-D---------------------GQYESYMKQEQQP-------------------V--R--KGI--IDMR-------------VH----VCLYFIRPT---G-HSLKP--------LD-------------------IEIMKQLGS---RVNLI-PVIAKADTLS------------PFALQ----QFK-KRIRE-TIAA---------------------------------QD--I-RV-Y--------------T-------------------------------------------------------CP-IESD-------------------------------------------------D---------------------EET-----SSRNREIM--SAMPFAI--------------IGSDQDV----------TT--------------KDGR-TV--------------------KG----------------------------------------------------------------------------------------------REYPWG-VVEVE-NDSH-CDFKKLRDLLIRT----HM-------LDLISTTE-------EVHYDNYRSS-------------------------------------------------------------------------------------------------------LMSN-----------------NE---------------------------------------------------------------PKPRP-ENK-----KHKEEEEAL----------------------------HKRFAE----QVKL----------------------------------------------------------------------------------------------------------------------------------------------------------------------------------------------------------------------------------------------------------------------------------------------------------------------------------------------------------------------------------------------------------------------------------------------------------------------------------------------------------------------------------------------------EEARFR---QWEQRL---------------IAERVRL---------------NEDLEANHNLVKQ-------------------------LEAEVEALSSS---QSS----------------------------------------------------------------------------------------------------------------------------------------------------------------------------------------------------------------------------------------------------------------------------------------------------------------------------------------------------------------------------------------------------------------KTYRKY----------------------------------------------------------------------------------------------------------------------------------------------------------------------------------------------------------------------------------------------------------------------------------------------------
>N169
M------AATSASSEAV-SAPASGQQEQTTSSSKQAAQTSNSNASNSASPSESRTSSSGNQTNNDRQ--------PTPAAMAASRALRPSSRSAS-LGNSNNLTASASQKDHSLPTSPIST-NGTQFQPKKLSEKRAEKHGGKLPEAAPPRAESTAVKPSESNARAAESPASKASEAPQARATSQAAKRAEMKSKGSRLSTTAPSEFPTAVSGQAEPASVRQQSSQGQPAVDSHPPKSPELKHRQTRSSSFVKGKCRPRDLPLLDNKKAQEVNTNSAGGGIGIKNLPN-------QRHRIVA-------------------------------------------------------------------------------------------------------------------------------------------------------------------------------------------------------------------------------------------------------------------------------------------------------------K--K-G-----------------------------------I------------NFTIMVVGESGLGKTTFINTLFST-----SILDNNTYT--TKGHPSDQESAEAENKEYPV-----DPSRSH-------------AQLKKTVE--------------------------ITATKVEI---------------------------------------------------------------E--ENGF-------------------------------R-LKLT--VI-----------DTP-GF----GD---NI-----NN-EDSWA-----PIV----DY-I-D---------------------DQYRSYLNQEQQP-------------------D--R--KKI--VDNR-------------VH----CCLYFISPT---G-HGLKP--------LD-------------------IKVMKELSS---RCNLI-PVIAKADTLT------------PEELQ----EFK-QRIRE-TISA---------------------------------HN--I-QV-Y--------------SFFEFESTQAD---------EAARAAN-------------------------VEEEFPEYDSDDVEA-------------------------------------AESASAAPD---------------------EETLTETGLEENQEIL--SKMPFAI--------------IGSDEYV----------EN--------------DGGK-KV--------------------RG----------------------------------------------------------------------------------------------RQYPWG-VVEVE-NPEH-CDFKLLRNMLIRT----HL-------LDLIETTE-------EFFYENYRSE-------------------------------------------------------------------------------------------------------MLESRRLTNTV--------KSGESLDTKSAQENTLAKMESERITHELNALGEAAKRKKKEEEMSLVELQKV-----------KLKAAKLKETLNESALHQKAKEWEEAL----------------------------RKRKTELKEKQTKL----------------------------------------------------------------------------------------------------------------------------------------------------------------------------------------------------------------------------------------------------------------------------------------------------------------------------------------------------------------------------------------------------------------------------------------------------------------------------------------------------------------------------------------------------ENERMSKSREWEQKL---------------LAERERL---------------NKELEQLHSQLEQQ--------------------QVKRLEVEVESLQASSSQSNS----------------------------------------------------------------------------------------------------------------------------------------------------------------------------------------------------------------------------------------------------------------------------------------------------------------------------------------------------------------------------------------------------------------TTSRKYANKHKSRNNPV-----------------------------------------------------------------KTAKSSRPR------------------------------------------------------------------------LTAVFRSGEQNSARAERRRQRTGTERKGA--------------------GAGRKVRLPGEAGHVPTPAGSFSRRGGERATEAEREESLPSNGGEEALEWGLKKARSSEKEKAKKKSK------------------
>N170
M------AATSASSEAV-AAPASGQQEQATSSSKQAATTSNSNASNSASPSESRTSSSGNQTNNDRQ--------PTPAAMAASRALRPSSRSAS-LGNSNNLTASASQKDHSLPTSPIPT-NGTQFQPKKLSEKRAEKHGGKLPEAAPPRAESTAVKPSESNARAAESPASKASEAPQARATSQAASRAEMKSKGSRLSTTCPSEFPTIVSGNAEPASVRQQSSQGQYAVDSHPPKSPELKHRQTRSSSFVKGKCRNRDLPLLDNKKAQEINTNSAGQGIGIKNLPN-------QRHRIVA-------------------------------------------------------------------------------------------------------------------------------------------------------------------------------------------------------------------------------------------------------------------------------------------------------------K--K-G-----------------------------------I------------DFTIMVVGQSGLGKTTFINSLFST-----SLLDNDTFI--TKGHPSDEEARELDNKEYPV-----DPSRSH-------------AQLKKTVE--------------------------ITATKVEI---------------------------------------------------------------E-GENGF-------------------------------R-LKLT--VI-----------DTP-GF----GD---NI-----NN-EDSWA-----PIV----DY-I-D---------------------DQYRSYLNQEQQP-------------------D--R--KKI--VDNR-------------VH----CCLYFLSPT---N-HGISP--------LD-------------------IKTMKELSK---RCNLI-PVIAKADLLT------------PEELQ----EFK-ERIRE-VISA---------------------------------QN--I-QV-Y--------------SFFEFESTQAD---------EAARAAN-------------------------VEEEFPEYDSDDVEA-------------------------------------AESASAAPD---------------------EETLTETGLEENQEIL--SKMPFAI--------------IASDEYV----------EN--------------DGGS-KV--------------------RG----------------------------------------------------------------------------------------------RQYPWG-VVEVE-NEEH-CDFKLLQNMLIRT----NL-------IDLVETTE-------DFFYENYRSE-------------------------------------------------------------------------------------------------------MLETRLLTNTV--------KSGDSLSTKSAEEDTLAKLESERITEELDALGEAAKRKLKEEEMNLVELQEN-----------KLKNAKCYETLNETVLDKKAKEWEEEL----------------------------RKRQLELKEKYNEL----------------------------------------------------------------------------------------------------------------------------------------------------------------------------------------------------------------------------------------------------------------------------------------------------------------------------------------------------------------------------------------------------------------------------------------------------------------------------------------------------------------------------------------------------SNEKISKSREWEQKL---------------LAEQERL---------------NKELEQLHSQLEQQ--------------------QLKRLELEVESLQASSSQSHS----------------------------------------------------------------------------------------------------------------------------------------------------------------------------------------------------------------------------------------------------------------------------------------------------------------------------------------------------------------------------------------------------------------TTSRKLANKHTSRNNPV-----------------------------------------------------------------KLAKSSRPR------------------------------------------------------------------------LTAIFRSGEQNSARAERRRQRAGTERKGA--------------------GAGRKVRLPGEAGHVPTPAGSFSRRGGERATEAEREESLPSNGGEEALEWGLKKARSSEKEKAKKKSK------------------
>N171
M------AATSASSEAV-AAPASGQQEQATSSSKQAATTSSSNASNSASPSESRTSSSGNLTNNDRQ--------PTPAALAASRALRPSSRSAS-LGNSNNLTASASQKDHSLPTSPIPT-NGTQFQSKKLSEKRAEKHGGKLPEAAPPRAESTAVKPSESNARAAESPASKASEAPQARATSQAASRAEMKSKGSRLSTTCPSEFPTAVSGNAEPASVRQQSSQGQYAVDSHPPKSPELKHRQTRSSSFVKGKCRNRDLPLLDNKKAQEINTNSAGQGIGIKNLPN-------QRHRIVA-------------------------------------------------------------------------------------------------------------------------------------------------------------------------------------------------------------------------------------------------------------------------------------------------------------K--K-G-----------------------------------I------------DFNIMVVGQSGLGKTTFINSLFST-----SLLDNDTFL--EKGHPSDETARELDDKEYPV-----DPSRSH-------------AQLKKTVE--------------------------ITATKVEI---------------------------------------------------------------E-GENDF-------------------------------Q-LKLT--VI-----------DTP-GF----GD---NV-----NN-EGSWS-----PIV----DY-I-D---------------------DQYRDYLNQEQQP-------------------D--R--KKI--KDNR-------------VH----VCLYFLSPT---N-HGISP--------LD-------------------IKTMKELSK---RCNLI-PVIAKADLLT------------PEELQ----EFK-ERIRE-VLSA---------------------------------QN--I-QV-Y--------------SFFEFESTQAD---------EAARAAN-------------------------VEEEFPEYDSDDVEA-------------------------------------AESASAAPD---------------------EETLTETGLEESQEIL--SKMPFAI--------------IASDEYV----------EN--------------DGGS-KV--------------------RG----------------------------------------------------------------------------------------------RQYPWG-VVEVE-NEEH-CDFKLLQNMLIRT----NL-------IDLVETTE-------EFFYENYRSE-------------------------------------------------------------------------------------------------------MLETRLLTLRV--------KSGDSLNTKSAEEETLEKLESERITEELDKLGEAAKRKLKEEEMNLVELQEK-----------KLKKAKCYETLNETVLDKKAKEWEEEL----------------------------RKRQLELKEKYNEL----------------------------------------------------------------------------------------------------------------------------------------------------------------------------------------------------------------------------------------------------------------------------------------------------------------------------------------------------------------------------------------------------------------------------------------------------------------------------------------------------------------------------------------------------SNEKISKSREWEQKL---------------LAEQERL---------------NKELEQLHSKLEQL--------------------QLKRLELEVESLQASSSQSHS----------------------------------------------------------------------------------------------------------------------------------------------------------------------------------------------------------------------------------------------------------------------------------------------------------------------------------------------------------------------------------------------------------------TTSAKLANKHTSRNNPV-----------------------------------------------------------------KLAKSSRPR------------------------------------------------------------------------LTAIFRSGEQNSARAERRRQRAGTERKGA--------------------GAGRKVRLPGEAGSVPTPAGSFSRRGGERATEAEREESLPSNGGEEALEWGLKKARSSEKEKAKKKSK------------------
>N172
M------AATSASSEAV-AAPASGQQEQATSSSKQAATTSSSNASNSASPSESRTSSSGNLTNNDRQ--------PTPAALAASRALRPSSRSAS-LGNSNNLTAKASQKDHSLPTSPIPT-NGTQLQSKKLSEKRAEKLGSKLPEAAPPRAESEAVKPSESNARAAESPASKASEAPQARATSQAASRAEMKSKMKNIPTIVPNLGTINIRNNVGFSSVPDQSSQGQYAVDSHPPKSPELKHRQVRESSMVKGKCRNRDLPLLDNKKAQEINTNSAGKGIGIKNLPN-------QRHRILA-------------------------------------------------------------------------------------------------------------------------------------------------------------------------------------------------------------------------------------------------------------------------------------------------------------K--E-G-----------------------------------L------------ELNVLVVGESGLGKTTFINSLFSS-----PLVDKDTFL--EKGHPSDETARELDEKEYPV-----DPERSH-------------AQLKRTNN--------------------------ITATKVEI---------------------------------------------------------------TFGENDF-------------------------------S-LKIS--VV-----------DYP-GF----GD---NV-----NN-EASWS-----PPV----DY-I-D---------------------AQYREYFNQEQQP-------------------Q--R--KAF--KDNR-------------VH----VCLYFLPPD---T-LGITD--------LD-------------------IKTMKELSK---RCNLI-PIIPKADLLT------------PDELA----DFK-ERVRE-ILSE---------------------------------NN--I-QV-F--------------S-------------------------------------------------------FPPYLNEDVEA-------------------------------------AESASAAPD---------------------DGDLTETGLEVADEIV--GCMPFAV--------------IASETYY----------EH--------------GGEI--V--------------------RG----------------------------------------------------------------------------------------------RKYPWG-FINIE-QEES-NDFKRLQRLLIYT----NL-------DELVEKTE-------HLFYDNYRKK-------------------------------------------------------------------------------------------------------MLEARYLRLRT--------KYESRLNALRKEEEELERFYSEKIREENDKMGEISKQKEKELEVELVELQEK-----------KLKKAKLYETLNETALDKVAKEWEEEL----------------------------RKRQLELKEKYTEL----------------------------------------------------------------------------------------------------------------------------------------------------------------------------------------------------------------------------------------------------------------------------------------------------------------------------------------------------------------------------------------------------------------------------------------------------------------------------------------------------------------------------------------------------SNEKISKSREWEQKL---------------LAEKERL---------------NKELEQLHSKLEQL--------------------QLKRLELEVESLQASSSQSHS----------------------------------------------------------------------------------------------------------------------------------------------------------------------------------------------------------------------------------------------------------------------------------------------------------------------------------------------------------------------------------------------------------------TTSAQLANKHTSRNNPA-----------------------------------------------------------------KLAKSSRPR------------------------------------------------------------------------LTALFRSGEQNSARAERRRQRAGTERKGA--------------------GAGRKVRLPGEAGSVPTPAGGLSRRGGERATEAEREEALPSNGGEEALEFGLKKARSSEKEKAKKKSK------------------
>N173
MAS-----------------RFGG---------------------------------------------------------------------------------------------------------------------------------------------------------------------------------------------------------------------------------------------------------------------------------RRKNV-------------------------------------------------------------------------------------------------------------------------------------------------------------------------------------------------------------------------------------------------------------------------------------------------------------K--K-G-----------------------------------V------------QFTIMVVGASGLGKTTFVNTLCDS-----EVFPNKTYT--LLSNPEDPHSAEDISKVKP--------SPDN-------------AHVEKTVE--------------------------ITPVNVEL---------------------------------------------------------------E--EDGV-------------------------------R-LSLT--VV-----------DTP-GF----GD---NI-----DN-EACFQ-----EIV----NY-I-E---------------------RQYDDILAEESRI-------------------K--RN-PKF--QDNR-------------VH----ACLYFISPT---G-HALRE--------LD-------------------IEFMKRLGP---RVNII-PVIGKADTLT------------PSELK----DFK-KRIME-DIEY---------------------------------YN--I-PI-Y--------------N-------------------------------------------------------FP-YDSEE-----------------------------------------------DD---------------------EET-----IEENQELR--SLLPFAI--------------IGSDEEI----------TV--------------DGRK--V--------------------RG----------------------------------------------------------------------------------------------RQYPWG-VVEVD-NPEH-CDFARLRHMLLSS----HM-------QDLKEITH-------DVLYENYRTE-------------------------------------------------------------------------------------------------------KLSRMG-------------DDDLSTG-----HD-----------------------------------------------------SSVHSEDGEPMASQSVRLKKEQL----------------------------RREEEKLREKELKV----------------------------------------------------------------------------------------------------------------------------------------------------------------------------------------------------------------------------------------------------------------------------------------------------------------------------------------------------------------------------------------------------------------------------------------------------------------------------------------------------------------------------------------------------QREIQEK----RQEL---------------LAKEE-------------------QLRNLEARLAAQ--------------------QSNNAGQETPNAGAYSSKSNS----------------------------------------------------------------------------------------------------------------------------------------------------------------------------------------------------------------------------------------------------------------------------------------------------------------------------------------------------------------------------------------------------------------KTARQKARKKSSLNLAE-----------------------------------------------------------------KLANASKSA------------------------------------------------------------------------LTRPARSGEQHSARAERRKQRTGTERKGV--------------------GAGRKVRLPGEAGHVETPAGGFSRRGGERATEAEREEPLPSNGGEEALEWGLKKARSSKKEKAKKKWK------------------
>N174
MAS-----------------RFGG---------------------------------------------------------------------------------------------------------------------------------------------------------------------------------------------------------------------------------------------------------------------------------RRKNV-------------------------------------------------------------------------------------------------------------------------------------------------------------------------------------------------------------------------------------------------------------------------------------------------------------K--K-G-----------------------------------V------------QFTIMVVGASGLGRTTFVNTLCDS-----EVFPNKTYT--LLSNPEDPHSAEDISKVKP--------SPDN-------------AHVEKPIE--------------------------IKPVNVEL---------------------------------------------------------------E--EDGV-------------------------------R-ISLT--IV-----------DTP-GF----GD---NI-----DN-EACFQ-----EIV----NY-I-E---------------------RQYDDILAEESRI-------------------K--RN-PRF--QDNR-------------VH----ALLYFISPT---G-HALRE--------LD-------------------IELMKRLGP---RVNII-PVIGKADTLT------------PSELK----DFK-KRIME-DIEY---------------------------------YN--I-PI-Y--------------N-------------------------------------------------------FP-YDSEE-----------------------------------------------DD---------------------EET-----IEENQELR--ALLPFAI--------------IGSDEEI----------MV--------------DGRK--V--------------------RG----------------------------------------------------------------------------------------------RQYPWG-VVEVD-NPDH-CDFARLRSMLLSS----HM-------SDLKEITH-------DVLYENYRTE-------------------------------------------------------------------------------------------------------KLSRMG-------------DDALATD-----HD-----------------------------------------------------SSIHSEDGEPMASQSVRLKEEQL----------------------------RREEEKLREQELKV----------------------------------------------------------------------------------------------------------------------------------------------------------------------------------------------------------------------------------------------------------------------------------------------------------------------------------------------------------------------------------------------------------------------------------------------------------------------------------------------------------------------------------------------------QREIQEK----RQEL---------------LAKEE-------------------SLRNLEARLAAQ--------------------QSNNAGQETPNAGAYSSKENS----------------------------------------------------------------------------------------------------------------------------------------------------------------------------------------------------------------------------------------------------------------------------------------------------------------------------------------------------------------------------------------------------------------KTARQLARKKSSLKLAE-----------------------------------------------------------------KLANASKAA------------------------------------------------------------------------LTRPARSGEQQSARAERRKQRTGTERAGV--------------------GAGREVRLPGEAGHVETPAGGFSRRGGERATEAEREEPLPSNGGEEALEWGLKKARSSKKEKAKKKWK------------------
>N175
MAS-----------------RFGG---------------------------------------------------------------------------------------------------------------------------------------------------------------------------------------------------------------------------------------------------------------------------------RRKNV-------------------------------------------------------------------------------------------------------------------------------------------------------------------------------------------------------------------------------------------------------------------------------------------------------------K--K-G-----------------------------------V------------QFTLMVVGASGTGRTTFVNTLCDS-----EVLPNKTA---------------------D--------SPDN-------------AHVEEGIR--------------------------IKPVNVEL---------------------------------------------------------------E--EDGV-------------------------------R-ISLT--IV-----------DTP-GF----GD---NI-----DN-EACFQ-----EIV----NY-L-E---------------------RQYDDILAEESRI-------------------K--RN-PRF--RDNR-------------VH----ALLYFITPT---G-HALRE--------LD-------------------IELMRRLSP---RVNVI-PVIGKADSLT------------PSELK----DFK-KRIME-DIEY---------------------------------YN--I-PI-Y--------------N-------------------------------------------------------FP-YDVEE-----------------------------------------------DD---------------------EET-----IEENSELR--ALLPFAI--------------IGSDEEI----------MV--------------DGRK--V--------------------RG----------------------------------------------------------------------------------------------RQYPWG-VVEVD-NPDH-SDFARLRSALLSS----HL-------SDLKEITH-------DFLYENYRTE-------------------------------------------------------------------------------------------------------KLSRSV-------------DGADATD-----HD-----------------------------------------------------SSIHPED---MASQSVRLKEEQL----------------------------RREEEKLREIELKV----------------------------------------------------------------------------------------------------------------------------------------------------------------------------------------------------------------------------------------------------------------------------------------------------------------------------------------------------------------------------------------------------------------------------------------------------------------------------------------------------------------------------------------------------QREIQEK----RQEL---------------LAKEE-------------------SLRNLEARLAAQ--------------------QSNNAAQETPNAGGY--------------------------------------------------------------------------------------------------------------------------------------------------------------------------------------------------------------------------------------------------------------------------------------------------------------------------------------------------------------------------------------------------------------------------------------------------------------------------------------------------------------------------------------------------------------------------------------------------------------------------------------------------------------------------------------------------------------------------------
>N176
MAS-----------------RFGG---------------------------------------------------------------------------------------------------------------------------------------------------------------------------------------------------------------------------------------------------------------------------------RRKNA-------------------------------------------------------------------------------------------------------------------------------------------------------------------------------------------------------------------------------------------------------------------------------------------------------------K--K-G-----------------------------------V------------QFTLMVVGASGTGRTTFVNTLCES-----EVLAHKTA---------------------D--------APAN-------------AHVEQGIR--------------------------IKPVNVEL---------------------------------------------------------------E--EDGV-------------------------------R-ISLT--IV-----------DTP-GF----GD---NI-----DN-ESCFQ-----EIA----NY-L-E---------------------RQYDDILAEESRI-------------------K--RN-PRF--RDNR-------------VH----ALLYFIPPT---G-HALRE--------LD-------------------IELMRRLSP---RVNVI-PVIGKADSLT------------PSELK----DFK-KRIME-DIEY---------------------------------YN--I-PI-Y--------------N-------------------------------------------------------FP-YDVEE-----------------------------------------------DD---------------------EET-----IEENSELR--ALLPFAI--------------IGSEEEI----------MV--------------DGQK--V--------------------RG----------------------------------------------------------------------------------------------RQYPWG-VVEVD-NPDH-SDFTRLRSALLSS----HL-------TDLKEITH-------DFLYENYRTE-------------------------------------------------------------------------------------------------------KLSRSV-------------DGADATD-----HD-----------------------------------------------------SSIHPED---MASQSVRLKEEQL----------------------------RREEEKLREIELKV----------------------------------------------------------------------------------------------------------------------------------------------------------------------------------------------------------------------------------------------------------------------------------------------------------------------------------------------------------------------------------------------------------------------------------------------------------------------------------------------------------------------------------------------------QREIQEK----RQEL---------------LAKEE-------------------SLRNLEARLAAQ--------------------NSNNSAQDTPNAGGY--------------------------------------------------------------------------------------------------------------------------------------------------------------------------------------------------------------------------------------------------------------------------------------------------------------------------------------------------------------------------------------------------------------------------------------------------------------------------------------------------------------------------------------------------------------------------------------------------------------------------------------------------------------------------------------------------------------------------------
>N177
MA-------------------FAG---------------------------------------------------------------------------------------------------------------------------------------------------------------------------------------------------------------------------------------------------------------------------------RRKGN-------------------------------------------------------------------------------------------------------------------------------------------------------------------------------------------------------------------------------------------------------------------------------------------------------------KVKK-G-----------------------------------V------------QFTLMVVGASGTGRTTFVNTLCES-----EVLAHKVS---------------------D--------APAN-------------AHVEQGIR--------------------------IKPVNVEL---------------------------------------------------------------E--EDGV-------------------------------R-ISLT--IV-----------DTP-GF----GD---NI-----DN-ESSFQ-----EIA----NY-L-E---------------------RQYDDILAEESRI-------------------K--RN-PRF--RDNR-------------VH----ALLYFIPPT---G-HALRE--------MD-------------------IELMRRLSP---RVNVI-PVIGKADSLT------------QSELK----AFK-KRIME-DIEY---------------------------------YD--I-PI-Y--------------N-------------------------------------------------------FP-YDVEE-----------------------------------------------DD---------------------EET-----IEENSELR--ALLPFAI--------------IGSEEEV----------MI--------------DGQEPPV--------------------RA----------------------------------------------------------------------------------------------RIYPWG-VAEVD-NPDH-SDFTRLRNALLGT----HL-------SDLKSLTH-------DVLYETYRTE-------------------------------------------------------------------------------------------------------KLSRSV-------------HSVDAT-------D-----------------------------------------------------SSILPEE---MASQSVRLKEEQL----------------------------RREEEKLREIELKV----------------------------------------------------------------------------------------------------------------------------------------------------------------------------------------------------------------------------------------------------------------------------------------------------------------------------------------------------------------------------------------------------------------------------------------------------------------------------------------------------------------------------------------------------QREINEK----RQEL---------------LAKEE-------------------SLRNLESRLAAQ--------------------NSNSGTRDTPNAGGY--------------------------------------------------------------------------------------------------------------------------------------------------------------------------------------------------------------------------------------------------------------------------------------------------------------------------------------------------------------------------------------------------------------------------------------------------------------------------------------------------------------------------------------------------------------------------------------------------------------------------------------------------------------------------------------------------------------------------------
>N178
MAS-----------------RFGG---------------------------------------------------------------------------------------------------------------------------------------------------------------------------------------------------------------------------------------------------------------------------------RRKNV-------------------------------------------------------------------------------------------------------------------------------------------------------------------------------------------------------------------------------------------------------------------------------------------------------------K--K-G-----------------------------------I------------QFTLMVVGASGTGRTTFVNTLCGS-----EVLPNKTC---------------------D--------SPDN-------------AHVEEGIR--------------------------IKPVTVEL---------------------------------------------------------------E--EDGV-------------------------------R-ISLT--IV-----------DTP-GF----GD---NI-----DN-EACFQ-----EIV----NY-L-E---------------------RQYDDILAEESRI-------------------K--RN-PRF--RDNR-------------VH----ALLYFITPT---G-HALRE--------ID-------------------IELMRRLSP---RVNVI-PVIGKADSLT------------PSELK----DFK-KRIME-DIEH---------------------------------YN--I-PI-Y--------------N-------------------------------------------------------FP-YDVEE-----------------------------------------------DD---------------------EET-----VEENSELR--ALLPFAI--------------IGSDEEI----------MV--------------DGRK--V--------------------RG----------------------------------------------------------------------------------------------RQYPWG-VVEVD-NPQH-SDFARLRSALLSS----HL-------QDLKEITH-------DFLYENYRTE-------------------------------------------------------------------------------------------------------KLSRSV-------------DGADATD-----TD-----------------------------------------------------SSIHPED---MASQSVRLKEEQL----------------------------RREEEKLREIELKV----------------------------------------------------------------------------------------------------------------------------------------------------------------------------------------------------------------------------------------------------------------------------------------------------------------------------------------------------------------------------------------------------------------------------------------------------------------------------------------------------------------------------------------------------QREIQEK----RQEL---------------LAKEE-------------------ALRNLEARLAQA--------------------QSNNAAQETPNAGGY--------------------------------------------------------------------------------------------------------------------------------------------------------------------------------------------------------------------------------------------------------------------------------------------------------------------------------------------------------------------------------------------------------------------------------------------------------------------------------------------------------------------------------------------------------------------------------------------------------------------------------------------------------------------------------------------------------------------------------
>N179
MAH-----------------RLGG---------------------------------------------------------------------------------------------------------------------------------------------------------------------------------------------------------------------------------------------------------------------------------RRKNV-------------------------------------------------------------------------------------------------------------------------------------------------------------------------------------------------------------------------------------------------------------------------------------------------------------K--K-G-----------------------------------F------------QFTLMVVGASGTGRTTFVNTLCGS-----EVLPKKVC---------------------D--------SPDD-------------AHVEEGIR--------------------------IKPVTVEL---------------------------------------------------------------E--EDGV-------------------------------R-ISLT--IV-----------DTP-GF----GD---NI-----DN-EACFQ-----EIV----GY-L-E---------------------RQYDDILAEESRI-------------------K--RN-PRF--RDNR-------------VH----ALLYFITPT---G-HALRE--------ID-------------------IELMRRLSP---RVNVI-PVIGKADSLT------------PSELK----DFK-KRIME-DIEH---------------------------------YN--I-PI-Y--------------N-------------------------------------------------------FP-YDVEE-----------------------------------------------DD---------------------EET-----VEENSELR--ALLPFAI--------------IGSDEEI----------MV--------------NGRT--V--------------------RG----------------------------------------------------------------------------------------------RQYPWG-VVEVD-NPQH-SDFARLRSALLSS----HL-------QDLKEITH-------DFLYENYRTE-------------------------------------------------------------------------------------------------------KLSRSV-------------DGADAE-------D-----------------------------------------------------SSIHPED---MASQSVRLKEEQL----------------------------RREEEKLREIELKV----------------------------------------------------------------------------------------------------------------------------------------------------------------------------------------------------------------------------------------------------------------------------------------------------------------------------------------------------------------------------------------------------------------------------------------------------------------------------------------------------------------------------------------------------QREIQEK----RQEL---------------LAKEE-------------------ALRNLEARLAQA--------------------QSNNAAQETPNAGGY--------------------------------------------------------------------------------------------------------------------------------------------------------------------------------------------------------------------------------------------------------------------------------------------------------------------------------------------------------------------------------------------------------------------------------------------------------------------------------------------------------------------------------------------------------------------------------------------------------------------------------------------------------------------------------------------------------------------------------
>N180
MAH-----------------RLGG---------------------------------------------------------------------------------------------------------------------------------------------------------------------------------------------------------------------------------------------------------------------------------RRKNV-------------------------------------------------------------------------------------------------------------------------------------------------------------------------------------------------------------------------------------------------------------------------------------------------------------K--K-G-----------------------------------F------------QFTLMVVGSSGTGRTTFVNTLCDS-----NVLPKKVC---------------------D--------SPED-------------AHIEEGIN--------------------------IKPVSVEL---------------------------------------------------------------D--EDGV-------------------------------R-ISLT--IV-----------DTP-GF----GD---NI-----DN-ERCFH-----EIV----AY-L-E---------------------RQYDDILAEESRI-------------------K--RN-PRF--RDNR-------------VH----ALLYFISPT---G-HALRE--------ID-------------------IELMRRLSP---RVNVI-PVVGRADSLT------------PQELK----DFK-RRIME-DIEH---------------------------------YN--I-PI-Y--------------N-------------------------------------------------------FP-YDVEE-----------------------------------------------DD---------------------EDT-----VEENSELR--ALLPFAI--------------IGSDEEI----------MV--------------NGRT--V--------------------RG----------------------------------------------------------------------------------------------RQYPWG-AVEVD-NPQH-SDFGRLRSALLSS----HL-------QDLKEITH-------DFLYENYRTE-------------------------------------------------------------------------------------------------------KLSRTV-------------SGGDQE-------D-----------------------------------------------------ASMNAED---MASQSVRLKEEQL----------------------------RKEEEKLREIELKV----------------------------------------------------------------------------------------------------------------------------------------------------------------------------------------------------------------------------------------------------------------------------------------------------------------------------------------------------------------------------------------------------------------------------------------------------------------------------------------------------------------------------------------------------QREIQEK----RAEL---------------SSKEE-------------------ALRSLEARLAQA--------------------QLADA------------------------------------------------------------------------------------------------------------------------------------------------------------------------------------------------------------------------------------------------------------------------------------------------------------------------------------------------------------------------------------------------------------------------------------------------------------------------------------------------------------------------------------------------------------------------------------------------------------------------------------------------------------------------------------------------------------------------------------------
>N181
MSS-----------------AFNGIK------------------------------------------------------------LR-----------------------------------------------------------------------------------------------------------------------------------------------------------------------------------------------------------------RRKNV-------------------------------------------------------------------------------------------------------------------------------------------------------------------------------------------------------------------------------------------------------------------------------------------------------------K--K-G-----------------------------------I------------QFTLMVVGASGTGRTTFVNTLCGK-----QVLPNKTA---------------------D--------DPTN-------------AHLEEGIR--------------------------IKPVTVEL---------------------------------------------------------------ELDDEGV-------------------------------R-ISLT--IV-----------DTP-GF----GD---NI-----DN-EACFQ-----VIV----NY-L-E---------------------RQYDDILAEESRI-------------------K--RN-PRF--RDNR-------------VH----VLLYFITPT---G-HGLRE--------LD-------------------IELMKRLSP---RVNVI-PVIGKADSLT------------PSELK----EFK-KLIME-DIEH---------------------------------YN--I-PI-Y--------------N-------------------------------------------------------FP-YDVEE-----------------------------------------------DD---------------------EET-----VEENSELR--ALLPFAI--------------IGSDEFI----------EI--------------DGRK--V--------------------RG----------------------------------------------------------------------------------------------RQYPWG-VVEVE-NPQH-SDFLALRSALLSS----HL-------QDLKEITH-------DFLYENYRTE-------------------------------------------------------------------------------------------------------KLSRSV-------------DGADTTG-----TD-----------------------------------------------------SSIHPED---MASQSVRLKEEQL----------------------------RREEEKLREIELKV----------------------------------------------------------------------------------------------------------------------------------------------------------------------------------------------------------------------------------------------------------------------------------------------------------------------------------------------------------------------------------------------------------------------------------------------------------------------------------------------------------------------------------------------------QREIQEK----RQEL---------------LAREE-------------------QLREIEARLARE--------------------ASQNEAQEAEQAGGY--------------------------------------------------------------------------------------------------------------------------------------------------------------------------------------------------------------------------------------------------------------------------------------------------------------------------------------------------------------------------------------------------------------------------------------------------------------------------------------------------------------------------------------------------------------------------------------------------------------------------------------------------------------------------------------------------------------------------------
>N182
MSS-----------------AFNGIK------------------------------------------------------------LR-----------------------------------------------------------------------------------------------------------------------------------------------------------------------------------------------------------------RRKNV-------------------------------------------------------------------------------------------------------------------------------------------------------------------------------------------------------------------------------------------------------------------------------------------------------------K--K-G-----------------------------------I------------QFTLMVCGASGTGRTTFVNTLCGQ-----QVLPNKTAT--LLSNPSDNHSAEDISKVKD--------NPTN-------------AHLEEGIR--------------------------IKPVTVEL---------------------------------------------------------------E-DDEGV-------------------------------R-ISLN--IV-----------DTP-GF----GD---NI-----DN-SACFE-----VIV----NY-L-E---------------------RQYDDILAEESRI-------------------K--RN-PRF--RDGR-------------VH----VCLYFITPT---G-HGLRE--------ID-------------------IELMKRLSP---RVNVI-PVISKADSLT------------RSELK----EFK-KLIME-DIER---------------------------------YN--I-PI-Y--------------N-------------------------------------------------------FP-YDVEE-----------------------------------------------DD---------------------EET-----YEENAELR--ALLPFAI--------------IGSDEFI----------EV--------------DGRKGTV--------------------RG----------------------------------------------------------------------------------------------RQYPWG-VVEVE-DPRI-SDFVVLRSALLSS----HL-------QDLKDITH-------DFLYENYRTE-------------------------------------------------------------------------------------------------------KLSKSA-------------DGADSIG-----TDTTKLNGSQSSSTT-------TRRNTNPAKQSNNFNNNV-----------LEPASDIHPEDDEGQANQSVRLKEEQL----------------------------RREEEKLREIELKV----------------------------------------------------------------------------------------------------------------------------------------------------------------------------------------------------------------------------------------------------------------------------------------------------------------------------------------------------------------------------------------------------------------------------------------------------------------------------------------------------------------------------------------------------QREIQEK----RQEL---------------LARES-------------------QLREIEARLARE--------------------ASLNQEQEAEQLGAYSAKELQ----------------------------------------------------------------------------------------------------------------------------------------------------------------------------------------------------------------------------------------------------------------------------------------------------------------------------------------------------------------------------------------------------------------KRVQELERKKHELKLRE-----------------------------------------------------------------KLVNQNKLN------------------------------------------------------------------------GSSSSINSLQQSTRAQIKKNDTYTDLASI--------------------GSGRDVRLPGEAGHVETPAGGFSRRGGERATEAEEEEPLPSNGGEEALEWGLKKARSSKKEEAKKKWK------------------
>N183
MSS-----------------AFNGIK------------------------------------------------------------LRPSSRSAS-LGYSNNLTAKASQTDHSLPTSPLPTANPTQLQHKKLSEQKAEKHGGKLPEAAAPRAESEAVKPSESNARAAESPASKESEAPQARATSQAASRAELQSKAPSLAATAPSQLQTAASSQPQPASQRQSSHQNQPNEDSNSSTSASTEHIQTASSSSSKRKAAPRMFPLKDHSALEQHTLQKASGYMGTASTPP-------LRRRKNY-------------------------------------------------------------------------------------------------------------------------------------------------------------------------------------------------------------------------------------------------------------------------------------------------------------K--K-G-----------------------------------I------------QFTLLLCGASGTGRTTFVNNLCGQ-----QVLPNKTAYGESNSNVSDNPSAEDISPVKDV-----SPNPKN-------------AHLEPGIR--------------------------ITSTTVEL---------------------------------------------------------------E-DDEGV-------------------------------R-ISLN--II-----------MTP-GF----GD---NL-----DN-SACSE-----VIM----NY-L-E---------------------QQYDDILAEETRI-------------------K--RN-PRF--KDGR-------------VH----VCLYFIEPT---G-HGLRE--------ID-------------------IELMKSLSP---RVNVI-PVISKADSLT------------KEELK----QFK-KLIME-DIER---------------------------------YN--I-PI-Y--------------NFKEYESTQAD---------EAARAAN-------------------------VEEEFP-YDPEE-----------------------------------------------DD---------------------EES-----YEENTELR--SLLPFAI--------------IGSDTFY----------ES--------------DGRKGTV--------------------RV----------------------------------------------------------------------------------------------RQYPWG-VIEVE-DPKI-SDFVVLRNVLLGS----HL-------QELKDITH-------NLLYENYRTE-------------------------------------------------------------------------------------------------------KLSSSANAEEIGPNSTKRQSNAPSIDNTASLTDTGQLNGSQSSANN-------VRANTNSAQVSNNFKDNE-----------YEDASEIHSEDNEGQANQSVRQREEQI----------------------------RREEENLLEIERKV----------------------------------------------------------------------------------------------------------------------------------------------------------------------------------------------------------------------------------------------------------------------------------------------------------------------------------------------------------------------------------------------------------------------------------------------------------------------------------------------------------------------------------------------------QRELQEKF--LRQEL---------------LARET-------------------QLREIEARLARE--------------------ASLAQQQELEELGAYSAKELQ----------------------------------------------------------------------------------------------------------------------------------------------------------------------------------------------------------------------------------------------------------------------------------------------------------------------------------------------------------------------------------------------------------------KRIQELERKAHELKLRE-----------------------------------------------------------------KLINQNKLN------------------------------------------------------------------------GSSSSINSLQQSTRSQIKKNDTYTDLASI--------------------ASGRD---------------------------------------------------------------------------------
>N184
MSH-----------------RFGG---------------------------------------------------------------------------------------------------------------------------------------------------------------------------------------------------------------------------------------------------------------------------------RWKNV-------------------------------------------------------------------------------------------------------------------------------------------------------------------------------------------------------------------------------------------------------------------------------------------------------------K--K-G-----------------------------------V------------QFTIMVVGASGLGRTTFVNTLCDK-----EVFPNKTYT--LLSNPEDPHSAEDISKVKP--------SPDN-------------AHVPKPIE--------------------------IKPVNVEL---------------------------------------------------------------E--EDGV-------------------------------R-ISLT--IV-----------DTP-GF----GD---NI-----DN-EACFQ-----EIL----NY-I-E---------------------RQYDDILAEESRI-------------------K--RN-PRF--QDNR-------------VH----ALLYFISPT---G-HALRE--------LD-------------------IELMKRLGP---RVNII-PVIGKADTLT------------PSELK----DFK-KRIME-DIEY---------------------------------YR--I-PI-Y--------------N-------------------------------------------------------FP-YDSEE-----------------------------------------------DD---------------------EET-----IEENQELR--ALLPFAV--------------IGSDEEI----------MV--------------DGRK--V--------------------RG----------------------------------------------------------------------------------------------RQYPWG-VVDVD-NPDH-CDFARLRFMLLNS----HM-------TDLKELTH-------DVLYENYRTE-------------------------------------------------------------------------------------------------------KLSRMG-------------DDALETD-----HD-----------------------------------------------------SSVHSEDGSPMASQSVRLKEEQL----------------------------RREEEKLREQELKV----------------------------------------------------------------------------------------------------------------------------------------------------------------------------------------------------------------------------------------------------------------------------------------------------------------------------------------------------------------------------------------------------------------------------------------------------------------------------------------------------------------------------------------------------QREIQEK----QQEL---------------LAKEE-------------------SLRNLEARLAAQ--------------------QSNNAGQETPNAGAYSSKENS----------------------------------------------------------------------------------------------------------------------------------------------------------------------------------------------------------------------------------------------------------------------------------------------------------------------------------------------------------------------------------------------------------------KTARQLARKKSSLKLAE-----------------------------------------------------------------KLANASKAA------------------------------------------------------------------------LTRPARSGEQQSARAERRKQRTGTERAGV--------------------GAGREVRLPGEAGHVETPAGGFSRRGGERATEAEREEPLPSNGGEEALEWGLKKARSSKKEKAKKKWK------------------
>N185
MSH-----------------RYGG---------------------------------------------------------------------------------------------------------------------------------------------------------------------------------------------------------------------------------------------------------------------------------RWKNA-------------------------------------------------------------------------------------------------------------------------------------------------------------------------------------------------------------------------------------------------------------------------------------------------------------K--K-G-----------------------------------L------------QFTIMVVGASGLGRTTFVNTLCEK-----KIFPNRTEF-----------------------------NPDT-------------AHVPKPIE--------------------------IRPVNTEL---------------------------------------------------------------E--EDGM-------------------------------R-IALT--VV-----------DTP-GF----GD---NI-----DN-EASFN-----EIL----NY-V-E---------------------QQYDIILSEESRI-------------------R--RN-PKF--QDNR-------------VH----ALIYFITPT---G-HSLRE--------MD-------------------IELMKRLGP---RVNII-PVIGKADTLT------------PSELA----SFK-KRVME-DIEY---------------------------------YR--I-PI-Y--------------H-------------------------------------------------------FP-ND-HD-----------------------------------------------DD---------------------EEM-----IEENNELR--ALLPFAV--------------IGSEEEF----------IV--------------DGVK--V--------------------RG----------------------------------------------------------------------------------------------RRYPWG-YVDVD-NPDH-CDFDRLRFMLLNS----HM-------TDLRELTH-------NVLYENYRTE-------------------------------------------------------------------------------------------------------KLSRMS-------------PDMLEKE-----LR-----------------------------------------------------SATTSEPGSPISSVSRPLSP--------------------------------------------------------------------------------------------------------------------------------------------------------------------------------------------------------------------------------------------------------------------------------------------------------------------------------------------------------------------------------------------------------------------------------------------------------------------------------------------------------------------------------------------------------------------------------------------------------------------------------------------------------------------------------------------------------------------------------------------------------------------------------------------------------------------------------------------------------------------------------------------------------------------------------------------------------------------------------------------------------------------------------------------------------------------------------------------------------------------------------------------------------------------------------------------------------------------------------------------------------------------------------------------------------------------------------------------------------------------------------------------------------------------------------------
>N186
MASSASQAGTSASSEAV-AASYSGQQEQTTSSSKQAATTSNSNASNSASPSTSRTSSSGNQTNNDRQ--------PTPAAMAASRALRPSSRSAS-LGYSNNLTASASQKDHSLPTSPMPTANPTQFQHKKLSEQRAEKHGGKLPEAAAPRAESTAVKPSESNARAAESPASKESETPQARSTSQAASRAEMQSKSPSMAATAPSEFQTAASSQPQPASQRQSSHQNQPNSDSNSSTSASTEHIQTASSSSSKRKSPPRQASLKKSQSSQRVSSQKASGYVGFANLPSTIEHLYSQRRRKSR-------------------------------------------------------------------------------------------------------------------------------------------------------------------------------------------------------------------------------------------------------------------------------------------------------------K--K-G-----------------------------------V------------QFNIMVVGESGLGKTTFINTLFNS-----ELFPNNTHT--SKSTPSDQESAEDIGKAKPV-----SPSPSHGQPTLASQAAASLAQPPKTVE--------------------------ITSTTVEI---------------------------------------------------------------E--EDGV-------------------------------R-LSLT--LI-----------DTP-GF----GD---NV-----NN-EESFQ-----PIV----DY-I-E---------------------SQFEQYLQEESKVV------EGALVQQE----K--RN-PKF--KDNR-------------VH----CCLYFISPT---G-HGLKE--------LD-------------------IEFMKRLSK---RVNII-PVIGKADTLT------------VDELK----EFK-QRIME-DIQH---------------------------------HN--I-PI-Y--------------N-------------------------------------------------------FPEDDSDDAEM-------------------------------------KESASAMDD---------------------EETASETGTQENQELR--SLLPFAI--------------IGSDEEVQDENPV-AALEV--------------DGGK--V--------------------RG----------------------------------------------------------------------------------------------RQYPWG-VVEVE-NPEH-CDFAKLRNMLLSS----HM-------QDLKETTH-------DVLYENYRTE-------------------------------------------------------------------------------------------------------KLSSMGLTNTVSPMSTSKAKSGRSTSQAAAQEDTLAKMAPKRASHALAAHALAAKAQKQAEEMSQKQQQKV-----------KEKAASLESSEEEPMASQKAREMKEQLLAAKSEREESAAAESAAQKSKGAARQSQRRQERELEEKQTQL----------------------------------------------------------------------------------------------------------------------------------------------------------------------------------------------------------------------------------------------------------------------------------------------------------------------------------------------------------------------------------------------------------------------------------------------------------------------------------------------------------------------------------------------------QRELQAKSAELQQKL---------------LAEQEKL---------------QAELRNLEAQLAKQ--------------------QSNKAQKEASNLGASSSKSNS----------------------------------------------------------------------------------------------------------------------------------------------------------------------------------------------------------------------------------------------------------------------------------------------------------------------------------------------------------------------------------------------------------------STARQKAKKKSSRCTAE-----------------------------------------------------------------KLAAALKSA------------------------------------------------------------------------LTRPARSGEQNSAAAERRKQRAGTERKGA--------------------GAGRKVRLHGEAGHVETPAGEFSRRGGERATEAEAEEPLPSNGGEEALEWGLQKARSSKTEEAKKKWK------------------
>N187
MAASASQARTSASSEAV-AASYSGQQEQTTSSSKQAATTSNSNASNSASPSTSRTSSSGNQTNNDRQ--------PTPAAMAASRALRPSSRSAS-LGYSNNLTASASQKDHSLPTSPMPTANPTQFQHKKLSEQKAEKHGGKLPEAAAPRAESTAVKPSESNARAAESPASKESETPQARATSQAASRAEMQSKSPSMAATAPSQLQTAASSQPQPASQRQSSHQNQPNSDSNSSSSASTEHIQTASSSSSKRKSPPRQASLKKSQSSQRVSSQKASGYVGFANLPSTLEHLYSQRRRKVR-------------------------------------------------------------------------------------------------------------------------------------------------------------------------------------------------------------------------------------------------------------------------------------------------------------K--K-G-----------------------------------V------------QFNIMVVGESGLGKTTFINTLFNS-----ELFPKNTHT--SKSAPSDQESAEDIGKAKPV-----SPSPSHGQPTLASQAAASLAQPPKTVE--------------------------ITSTTVEL---------------------------------------------------------------E--EDGV-------------------------------R-LSLT--LI-----------DTP-GF----GD---NV-----NN-EESFQ-----PIV----DY-I-E---------------------SQFEQYLQEESKVV------EGALLQQE----K--RN-PKY--KDNR-------------VH----CCLYFISPT---G-HGLKE--------LD-------------------IEFLKRLSK---LVNII-PVIGKADTLT------------VDELK----EFK-KRIME-DIKH---------------------------------HN--I-PI-Y--------------D-------------------------------------------------------FPEDDSDDAAM-------------------------------------KESASAMDD---------------------EETASDTGAQANQELR--SLLPFAI--------------ISSDEEVQDENPV-AALEV--------------DGGK--V--------------------RG----------------------------------------------------------------------------------------------RQYPWG-VVEVE-NPEH-CDFAKLRNMLLSS----HM-------QDLKETTH-------DVLYENYRTE-------------------------------------------------------------------------------------------------------KLSSMGLTNTVSPMSTSKAKSGRSTSQAAAQEDSLAKMAPKRASHALAAHALAAKAQAQAEEMSQKQLQKV-----------KEKAASLESSEEEPMASQKAREMKEQLLAAKSEREESAAAESALQKSKGAARQSQRRQERELEEKQTQL----------------------------------------------------------------------------------------------------------------------------------------------------------------------------------------------------------------------------------------------------------------------------------------------------------------------------------------------------------------------------------------------------------------------------------------------------------------------------------------------------------------------------------------------------QRELQAKSAELEQKL---------------LAEKEKL---------------QAELRNLEAQLAKQ--------------------QSNKAQKEASNLGASSSKSNS----------------------------------------------------------------------------------------------------------------------------------------------------------------------------------------------------------------------------------------------------------------------------------------------------------------------------------------------------------------------------------------------------------------STARQKAKKKSSRNVAE-----------------------------------------------------------------KLAAALKSA------------------------------------------------------------------------LTRPARSAEQNSAAAERRKQRAGTERKGA--------------------GAGRKVRLHGEAGHVETPAGEFSRRGGERATEAEAEEPLPSNGGEEALEFGLQKARSSKTEEAKKKWK------------------
>N188
MAASASRARTSASSEAV-AASYSGQQEQTTSSSKQAATTSNSNASNSASPSTSRTSSSGNQTNNDRQ--------PTPAAMAASRALRPSSRSAS-LGYSNNLTASASQKDHSLPTSPMPTANPTQFQHKKLSEQRAEKHGGKLPEAAAPRAESTAVKPSESNARAAESPASKESETPQARATSQAASRAEMQSKSPSMAATAPSQLQTAASSQPQPASQRQSSHQNQPNSDSNSSSSASTEHIQTASSSSSKRKSPPRQASLKKSQSSQRVSSQKASGYLGFANLPSTTEHLYSQRRRKRR-------------------------------------------------------------------------------------------------------------------------------------------------------------------------------------------------------------------------------------------------------------------------------------------------------------K--K-G-----------------------------------V------------QFNIMVVGASGLGKTTFINTLFNS-----QLLPKNTHT--SKSAPSDQESAEDIGKAKPV-----APSPSHSQPSVASQAAASLAQPPKTVE--------------------------ITSTTVEI---------------------------------------------------------------E--EDGV-------------------------------R-LALT--LI-----------DTP-GF----GD---NV-----NN-EESFQ-----GIV----DY-I-E---------------------SQFEQTLQEESKVV------EGALVQEE----K--RN-PKF--KDNR-------------VH----CCLYFISPS---G-HGLKE--------LD-------------------IEFMKRLSK---RVNII-PVIGKADTLT------------VDELK----ELK-KAIME-DIQQ---------------------------------HN--I-PI-Y--------------N-------------------------------------------------------FPEDDDDDAEM-------------------------------------KESASAMPD---------------------EETASDTGTQQNQELR--SLLPFSI--------------ISSDESTQDENPV-AGLKV--------------DGGK--V--------------------LG----------------------------------------------------------------------------------------------RQYPWG-VVEVE-NPEH-CDFAKLRNMLLSS----HM-------QDLKETTH-------DVLYENYRTE-------------------------------------------------------------------------------------------------------KLMSMGLTNTVSLMSRSKAKSGRSTSQAAAQEDTSQKMAPKVASHALAAHAAAAKAYAQAEEMSQKQLQKV-----------KEKASSLESSEEEPMASQRAREMKEQLTKARSEREESAAAESAAQKSRGAARQSQRRQERELEEKQTQL----------------------------------------------------------------------------------------------------------------------------------------------------------------------------------------------------------------------------------------------------------------------------------------------------------------------------------------------------------------------------------------------------------------------------------------------------------------------------------------------------------------------------------------------------QRELQPKSAELQQKL---------------LAEQEKL---------------QAELRNLEAQLAKQ--------------------QSKKAQKEASNLGASSSKSHS----------------------------------------------------------------------------------------------------------------------------------------------------------------------------------------------------------------------------------------------------------------------------------------------------------------------------------------------------------------------------------------------------------------STARQKAKKKSSRCVAE-----------------------------------------------------------------KLAAALKSA------------------------------------------------------------------------LTRPARSAEQLSAAAERRKQRAGTERKGA--------------------GAGRKVRLHWEAGHVETPAGEFRRRGGERATEAEAEEALPSSGGEEALEFGLQKARSSKTEAAKKKWK------------------
>N189
MAASASRARTSGSGEAV-AASYSGQQEQATSSSKQAATTSSSNASNSASPSTSRTSSSGNQTNNDRQ--------PTPAAMAASRALRPSSRSAS-LGYSNNLTASASQKDHSLPTSPMPTANPTQLQHKKLSEQKAEKHGGKLPEAAAPRAESEAVKPSESNARAAESPASKESETPQARATSQAASRAEMQSKSPSMAATAPSQLQTAASSQPQPASQRQSSHQNQPNSDSNSSSSASTEHIQTARSSSSKRKTPPRQASLKKSQSSQRVSSQKASGYLGFANLPSTTEPLYSQRRRKRR-------------------------------------------------------------------------------------------------------------------------------------------------------------------------------------------------------------------------------------------------------------------------------------------------------------K--K-A-----------------------------------T------------QFNIMVVGASGLGKTSFINTLFES-----LLLPRNSHT--SKSLPSDQESAEDIGKEKPV-----APSPSHSQPSVASQAAASLAPAPKTVE--------------------------ITSTTVEI---------------------------------------------------------------E--EDGV-------------------------------R-LALT--LI-----------DTP-GF----GD---NV-----TL-EESLQ-----GIV----DY-I-E---------------------SQFEQTLQEESKVV------EAALLQEE----K--RN-PKA--KDTQ-------------VH----CCLYFISPS---G-HGLSE--------VD-------------------IEFLKRLSK---RVNVI-PVIGKADTLT------------VSELK----ELK-AAIME-DLKE---------------------------------HN--I-PI-Y--------------N-------------------------------------------------------FPEDDDDDDEM-------------------------------------KESASAMPD---------------------EETASDNGTQQNQELR--SMLPFSI--------------ISSDESPQDEKPV-TGLKV--------------DGGK--V--------------------LG----------------------------------------------------------------------------------------------RQYPWG-VVEVL-NPEH-CDFAKLRNMLLSS----HL-------QDLKETTH-------EVLYEQYRTE-------------------------------------------------------------------------------------------------------KLMSRGLTNTLSLMSRSSASSGRSTSQAAAQEDTSQKLAPKVASHALAAHAAAAKAYAQAEEVSQKQKTKV-----------KEKASSLESSEEEPMASQRAREMKEQLTRARSEREESAAADSALQKSRGAARRSQRRQERELEEKQTQL----------------------------------------------------------------------------------------------------------------------------------------------------------------------------------------------------------------------------------------------------------------------------------------------------------------------------------------------------------------------------------------------------------------------------------------------------------------------------------------------------------------------------------------------------QSELQPKSAELEQKL---------------LAEQEKL---------------QAELRNLEAQLAKQ--------------------QSKKAEKEASNLGAASSKSHS----------------------------------------------------------------------------------------------------------------------------------------------------------------------------------------------------------------------------------------------------------------------------------------------------------------------------------------------------------------------------------------------------------------KTARRKAKKKSSRLVAE-----------------------------------------------------------------KLAHALKSA------------------------------------------------------------------------LTRPARSAEQLSAAAERRKQRAGTERKGA--------------------GAGRKVRLHWEPGHLENPAGEFRRRGGERLEEAEAEEVLPSSGGSEWLEFALQKARSSKTEAAKRKWK------------------
>N190
MAASASRARTSGSGEAV-AASYSGQQEQATSSSKQAATTSSSNASNSASPSTSRTSSSGNQTNNDRQ--------PTPAAMAASRALRPSSRSAS-LGYSNNLTASASQKDHSLPTSPMPTANPTQLQHKKLSEQKAEKHGGKLPEAAAPRAESEAVKPSESNARAAESPASKESETPQARATSQAASRAEMQSKSPSMAATAPSQLQTAASSQPQPASQRQSSHQNQPNSDSNSSSSASTEHIQTARSSSSRRKTPPRQASLKKSQSSQRVSSQKASGYLGFANLPS-------QRRRKRR-------------------------------------------------------------------------------------------------------------------------------------------------------------------------------------------------------------------------------------------------------------------------------------------------------------K--K-A-----------------------------------T------------QFNIMVVGASGLGKTSFINTLFES-----LLLPRNSHT--SKSLPSDLESAESIGKEKPV-----APSPSHSQPPVASQAAALLAPAPKTVE--------------------------ITSTTVEI---------------------------------------------------------------E--EDGV-------------------------------R-LALT--LI-----------DTP-GF----ED---NV-----TL-EESLQ-----GIV----EY-I-E---------------------SQFELTLAEESKVV------EAALLQEE----K--RN-PKP--KDTQ-------------VH----ACLYFISPS---G-TGLSE--------VD-------------------IEFLKRLSK---RVNVI-PVIGKADTLT------------VSELK----ELK-EAIMK-DLKQ---------------------------------HN--I-PI-Y--------------N-------------------------------------------------------FPEDDDDDDEM-------------------------------------KESASAMPD---------------------EETASENGTQQNQELR--SMLPFSI--------------ISSDESPQDEKPV----KV--------------DGGK--V--------------------LG----------------------------------------------------------------------------------------------RQYPWG-VVECL-NPEH-CDFAKLRNMLLSS----HL-------QSLKETTY-------EVLYEQYRTE-------------------------------------------------------------------------------------------------------KLMSRGLTNTLSLMSRTSASSGRSTSQAAAQEDTSQKLAPKVASHALAAHAAAAKAYAQSEEVTQKQKTKV-----------KEKASSLESSEEEPMASQRAREMKEQLTRARSEREESAAADSALQKSRGAARRSQRRQERELEEKQTQL----------------------------------------------------------------------------------------------------------------------------------------------------------------------------------------------------------------------------------------------------------------------------------------------------------------------------------------------------------------------------------------------------------------------------------------------------------------------------------------------------------------------------------------------------QSELQPKSAELEQRL---------------LAEQEKL---------------QAELRNLEAQLAKQ--------------------QSKKAEKEASNLGAASSKSHS----------------------------------------------------------------------------------------------------------------------------------------------------------------------------------------------------------------------------------------------------------------------------------------------------------------------------------------------------------------------------------------------------------------KTARRKAKKKSSRLVAE-----------------------------------------------------------------KLAHALKSA------------------------------------------------------------------------LTRPARSAEQLSAAAERRKQRAGTERKGA--------------------GAGRKVRLHWEPGHLENPAGEFRRRGGERLEEAEAEEVLPSSGGSEWLEFALQKARSSKTEAAKRKWK------------------
>N191
----------------------------------------------------------------------------------------------------------------------------------------------------------------------------------------------------------------------------------------------------------------------------------------------MS-------TRSRRRR-------------------------------------------------------------------------------------------------------------------------------------------------------------------------------------------------------------------------------------------------------------------------------------------------------------N--A-A-----------------------------------T------------QFNIMVVGFSGLGKTSFIRTLFES-----LNLPRNSRT--EKALPASLE---------Q----------SH--PPV------LQAPATKTVE--------------------------LTSTTVDI---------------------------------------------------------------E--EDGV-------------------------------R-LALT--LI-----------DTP-GF----VD---DS-----TL-EEQLQ-----FIV----RY-I-E---------------------SQFELTLAEESKV-------------------K--RN-PKP--KDSQ-------------VH----ACLYFIDPS---N-TGLSE--------TD-------------------IRLLKRLSK---RVNVI-PVIGKADTLT------------VSQLK----RLK-EAIMK-DIKQ---------------------------------HN--I-PI-Y--------------N-------------------------------------------------------FPEDDEDDDEM---------------------------------------------E---------------------EELAEENATQQNQELR--SMLPFSI--------------IASDESPQSEKPV----KT--------------DGGP-TV--------------------LG----------------------------------------------------------------------------------------------RQYPWG-VVDCL-NPEH-CDFAKLRNVLLSS----HL-------SSLKEVTY-------EVLYEQYRTE-------------------------------------------------------------------------------------------------------KLMSRKLTQTLSLMSRTSPHAGRSTSQAAAQEDSSQKLAPKVASHALAAHAAAAKAYAASKMITKEQKKKL-----------KEKLSEIESSEEEPMASQRAREMKEQLTRARSEREESAAAESALQKSRGAARRSQRRQERELEEKQTQL----------------------------------------------------------------------------------------------------------------------------------------------------------------------------------------------------------------------------------------------------------------------------------------------------------------------------------------------------------------------------------------------------------------------------------------------------------------------------------------------------------------------------------------------------QSELQPKSAELEQRL---------------LAEKEKA---------------QAELRNLEAALAKQ--------------------QSKKAEKEASNLGAASSKSHS----------------------------------------------------------------------------------------------------------------------------------------------------------------------------------------------------------------------------------------------------------------------------------------------------------------------------------------------------------------------------------------------------------------KTARRKAKKKSSRLVAE-----------------------------------------------------------------KLAAALKSA------------------------------------------------------------------------LTRPARSAEQLSAAAERRKQRAGTERKGA--------------------GAGRKVRLHWEPGHLETPAGEFRRRGGERLEEAEAEEVLPSSGGSEWLEFALQKARSSKTEAAKKKWK------------------
>N192
----------------------------------------------------------------------------------------------------------------------------------------------------------------------------------------------------------------------------------------------------------------------------------------------MS-------SRSRRRR-------------------------------------------------------------------------------------------------------------------------------------------------------------------------------------------------------------------------------------------------------------------------------------------------------------H--A-V-----------------------------------S------------QFNIMVVGFSGLGKTSFIRTLFES-----LKLNRNSKT--EPVLPASLE---------Q----------SH--PPV------LQAPVTKTKE--------------------------LYSVTVDI---------------------------------------------------------------D--EDGE-------------------------------K-LALT--LI-----------DTP-GF----VT---DS-----TL-EEQLQ-----FIV----RY-I-E---------------------SQFDLTLAEESKV-------------------K--RN-PKA--VDSQ-------------IH----ACLYFIDPS---N-SGLSE--------TD-------------------IRILKRLSK---RVNVI-PVIGKADTLT------------ASQLK----NLK-EAIMK-DVKN---------------------------------HN--I-PI-Y--------------G-------------------------------------------------------FPEDDEEDDEM---------------------------------------------E---------------------EELAEENANQQNLDYQ--SMLPFSI--------------IASEESPQTGKPV----ET--------------DGGP-TV--------------------LG----------------------------------------------------------------------------------------------RQYPWG-VIDCL-NPEH-CDFAKLRNVLLSS----HR-------DLLKEVTY-------EVFYEQYRTE-------------------------------------------------------------------------------------------------------RLMSRKLTQVLSLKTRTSPHVGRSTSQAAAQEDSSQKLAPKVASSALAAHAAAAKAYAASKMITKEQKKKL-----------MEDLSEI-------------------------------------------------------------------------------------------------------------------------------------------------------------------------------------------------------------------------------------------------------------------------------------------------------------------------------------------------------------------------------------------------------------------------------------------------------------------------------------------------------------------------------------------------------------------------------------------------------------------------------------------------------------------------------------------------------------------------------------------------------------------------------------------------------------------------------------------------------------------------------------------------------------------------------------------------------------------------------------------------------------------------------------------------------------------------------------------------------------------------------------------------------------------------------------------------------------------------------------------------------------------------------------------------------------------------------------------------------------------------------------------------------------------------------------------------------
>N193
----------------------------------------------------------------------------------------------------------------------------------------------------------------------------------------------------------------------------------------------------------------------------------------------MS-------SRSRRRR-------------------------------------------------------------------------------------------------------------------------------------------------------------------------------------------------------------------------------------------------------------------------------------------------------------H--A-M-----------------------------------S------------QFNVMVVGFSGVGKTAFIRTLFEA-----LKHNRNSST--ET----------------E----------SE--PPV------LQAPLTPTKE--------------------------LYTVSVDI---------------------------------------------------------------D--EDGE-------------------------------R-LALT--LI-----------DTP-GF----TT---GF-----SL-DKQLQ-----YIV----RY-I-E---------------------HQFDLTLAEESKV-------------------K--RN-PKA--VDTQ-------------IH----ACLYFIDPS---K-SGLSE--------VD-------------------IRILKRLSK---RVNVI-PVIGKADTLT------------KAQRE----RLK-PAIMK-DVYN-------------------------------AAHK--I-PI-Y--------------G-------------------------------------------------------FPEDDEEDEDM---------------------------------------------E---------------------EDKDEDNATQVLLDYL--HMLPFSI--------------IAYEDDPQTGKPV----ET--------------EGGP-TV--------------------LG----------------------------------------------------------------------------------------------RQYPWG-VIDCL-NPEH-CDFAKLKNVLLNS----HR-------DLLKTATF-------ERFYEQYRTE-------------------------------------------------------------------------------------------------------RLLNRRADQILNLKTRT-PHVSTSTSQAAALEDSSQKLAPRVASSALAAHAAAAKAYAASKMITKEQKKKL-----------MEDLSEI-------------------------------------------------------------------------------------------------------------------------------------------------------------------------------------------------------------------------------------------------------------------------------------------------------------------------------------------------------------------------------------------------------------------------------------------------------------------------------------------------------------------------------------------------------------------------------------------------------------------------------------------------------------------------------------------------------------------------------------------------------------------------------------------------------------------------------------------------------------------------------------------------------------------------------------------------------------------------------------------------------------------------------------------------------------------------------------------------------------------------------------------------------------------------------------------------------------------------------------------------------------------------------------------------------------------------------------------------------------------------------------------------------------------------------------------------------
>N194
---------------------------------------------------------------------------------------------------------------------------------------------------------------------------------------------------------------------------------------------------------------------------------------------------------------------------------------------------------------------------------------------------------------------------------------------------------------------------------------------------------------------------------------------------------------------------------------------------------------------------------------------------------------------------------QFNVMVVGFAGVGKTAFIRTLLEA-----LKHDHGAEP--ET----------------E----------SE--PPV------LQGPLTPTKA--------------------------PYTVSVDI---------------------------------------------------------------D--SDGE-------------------------------R-LALT--LI-----------DTP-GF----ST---GF-----QM-DKQLQ-----DIL----GY-I-E---------------------HQFDLTLAEESKV-------------------K--RN-PKA--VDTQ-------------IH----ACLYFIDPS---K-SKLDE--------YD-------------------IRILTRLSR---RVNVI-PVIGKADTLT------------KAQRE----RLK-PAIMQ-SVYN-------------------------------AVNK--I-PI-Y--------------G-------------------------------------------------------MPEDDEEDEDE---------------------------------------------E---------------------EDKDADKDTQCLLDYL--HMLPFSV--------------IAYEDDPQTGKPI----ET--------------ENSP-IK--------------------IG----------------------------------------------------------------------------------------------RDYGWG-VIDCL-SPKH-SDFNSLKSILLDT----HR-------DILKTATI-------ERYYEQYRTE-------------------------------------------------------------------------------------------------------RL----------------------------------------------------------------------------------------------------------------------------------------------------------------------------------------------------------------------------------------------------------------------------------------------------------------------------------------------------------------------------------------------------------------------------------------------------------------------------------------------------------------------------------------------------------------------------------------------------------------------------------------------------------------------------------------------------------------------------------------------------------------------------------------------------------------------------------------------------------------------------------------------------------------------------------------------------------------------------------------------------------------------------------------------------------------------------------------------------------------------------------------------------------------------------------------------------------------------------------------------------------------------------------------------------------------------------------------------------------------------------------------------------------------------------------------------------------------------------------------------------------------------------------------------
>N195
---------------------------------------------------------------------------------------------------------------------------------------------------------------------------------------------------------------------------------------------------------------------------------------------------------------------------------------------------------------------------------------------------------------------------------------------------------------------------------------------------------------------------------------------------------------------------------------------------------------------------------------------------------------------------------QFNVMVVGFAGVGKTAFLRTFLEA-----LQHLHGASP--ET----------------D----------DE--ITA------LQ----PTKL--------------------------PSTVSVNI---------------------------------------------------------------D--SGGE-------------------------------R-LTLR--LI-----------DTP-GL----ST---GY-----QM-DKELQ-----DIL----GY-I-E---------------------HQFDLTLTEESKV-------------------K--RN-PKA--VDSQ-------------IH----ACLYFIDPS---K-TKLDE--------HD-------------------VRIITRLSN---RVNVI-PVIGKADTLT------------AAQRR----RLK-PAILQ-SIYN-------------------------------EATK--I-PL-Y--------------G-------------------------------------------------------IPEDEEEDEED---------------------------------------------E---------------------EDED-DKETQCVLDYL--HQIPFGV--------------IAYEEDPETGKPL----ET--------------QNSA-IK--------------------IG----------------------------------------------------------------------------------------------RDYGWG-VIDCL-SDKD-SDLYSLMEVLLHT----HR-------DILKSETI-------ERYYEQYRTE-------------------------------------------------------------------------------------------------------KL----------------------------------------------------------------------------------------------------------------------------------------------------------------------------------------------------------------------------------------------------------------------------------------------------------------------------------------------------------------------------------------------------------------------------------------------------------------------------------------------------------------------------------------------------------------------------------------------------------------------------------------------------------------------------------------------------------------------------------------------------------------------------------------------------------------------------------------------------------------------------------------------------------------------------------------------------------------------------------------------------------------------------------------------------------------------------------------------------------------------------------------------------------------------------------------------------------------------------------------------------------------------------------------------------------------------------------------------------------------------------------------------------------------------------------------------------------------------------------------------------------------------------------------------
>N196
MAASASRARTSGSGEAV-AASYSGQQEQATSSSKQAATTSSSNASNSASPSTSRTSSSGNLTNNDRQ--------PTPAAMAASRALRPSSRSAS-LGYSNNLTAKASQKDHSLPTSPMPTANGTQLQHSKLSEQKAEKHGGKLPEAAAPRAESEAVKPSESNARAAESPASKESETPQARATSQAASRAEMQSKSPSMAATAPSQLQTAASSQPQPASQRQSSHQNQPNSDSNSSSSASTEHIQTARSSSSKRKTPPRQASLKKSQSSQRVSSQKASGYLGFANLPSTTEPLASQRRRKRR-------------------------------------------------------------------------------------------------------------------------------------------------------------------------------------------------------------------------------------------------------------------------------------------------------------KRKKNA-----------------------------------T------------QFNIMVVGASGSGKTSFINTLFES-----LLLPPNSHT--SKSAPSDQESVETIGKEKPV-----APSPSHSQPSLASQAAASLAPAPKTVE--------------------------ITSTTHEI---------------------------------------------------------------E--EDGV-------------------------------R-LALT--LI-----------DTP-GF----EE---NV-----TL-EESLQ-----GIV----EY-I-E---------------------SQFEQTLQEESKVV------EAALLQEE----K--RN-PKA--KDTQ-------------VH----CCLYFISPS---G-HGLSE--------VD-------------------IEFLKRLSK---RVNVI-PVIGKADTLT------------VSELK----ELK-KAIME-DLKE---------------------------------HN--I-PI-Y--------------N-------------------------------------------------------FPEDDDDDDEM-------------------------------------KESASAMPD---------------------EETASDTGSQQNQELR--SLLPFSI--------------ISSDESPQDEKPV-TGLKV--------------DGGK--V--------------------LG----------------------------------------------------------------------------------------------RQYPWG-VVEVL-NPEH-CDFAKLRNALLSS----HL-------QDLKETTR-------EVLYEQWRTE-------------------------------------------------------------------------------------------------------KLMSRGFTNTLSLMSRSSASSGRSTSQAAATEDTSQKLAPRVASPALGAHPAAAKAYAQAEEVSQKQKTKV-----------KEKASSLESSSEEPMARQRAREMKEQLTRARSERDEYAAADSGLQKSRGATKRSQRRQERELEEKQTQL----------------------------------------------------------------------------------------------------------------------------------------------------------------------------------------------------------------------------------------------------------------------------------------------------------------------------------------------------------------------------------------------------------------------------------------------------------------------------------------------------------------------------------------------------QSELQPKSAELEQRL---------------LAEQEKA---------------QAELRNLEAALAKQ--------------------QSKKAEKELSNLGAASSKSHS----------------------------------------------------------------------------------------------------------------------------------------------------------------------------------------------------------------------------------------------------------------------------------------------------------------------------------------------------------------------------------------------------------------KTARRKAKKKSSRLVAE-----------------------------------------------------------------KLAHALKGA------------------------------------------------------------------------LTRPARSALQLHAAAERRKSRAGRERSEL--------------------GAGRLVRLHWEPGHLENPAGEFRRRGGERLEEAEAEEVLPSSGGSEWLEFAIQKARSSKTHAAKRKWK------------------
>N197
MAASASRARTSASSEAV-AASYSGQQEQATSSSKQAATTSNSNASNSASPSTSRTSSSGNQTNNDRQ--------PTPAAMAASRALRPSSRSAS-LGYSNNLTASASQKDHSLPTSPMPTANPTQLQHKKLSEQKAEKHGGKLPEAAAPRAESEAVKPSESNARAAESPASKESETPQARATSQAASRAEMQSKSPSMAATAPSQLQTAASSQPQPASQRQSSHQNQPNSDSNSSSSASTEHIQTASSSSSKRKSPPRQASLKKSQSSQRVSSQKASGYLGFANLPSTTEHLYSQRRRKRR-------------------------------------------------------------------------------------------------------------------------------------------------------------------------------------------------------------------------------------------------------------------------------------------------------------K--K-G-----------------------------------V------------QFNIMVVGASGLGKTTFINTLFNS-----KLLPKNTHT--SKSAPSDQESAEDIGKAKPV-----APSPSHSQPSVASQAAASLAQPPKTVE--------------------------ITSTTVEI---------------------------------------------------------------E--EDGV-------------------------------R-LALT--LI-----------DTP-GF----GD---NV-----NN-EESLQ-----GIV----DY-I-E---------------------SQFEQTLQEESKVV------EGGLVQEE----K--RN-PKF--KDNR-------------VH----CCLYFISPS---G-HGLKE--------LD-------------------IEFLKRLSK---RVNVI-PVIAKADTLT------------VDELK----EVK-AAIME-DIQQ---------------------------------HN--I-PI-Y--------------N-------------------------------------------------------FPEDDDDDAEM---------------------------------------------D---------------------EETASDTGTQQNQELR--SLLPFSI--------------ISSDESSQDENPV-AGLKV--------------DGGK--V--------------------LG----------------------------------------------------------------------------------------------RQYPWG-VVEVL-NPEH-CDFAKLRNMLLSS----HM-------QDLKERTH-------DVLYENYRTE-------------------------------------------------------------------------------------------------------KLMSMGLTNTVSLMSESKAKSGRSTSQAAALEDTSQKLAPKVASHALAAHAAAAKAYAQSEEMSQKQLTKV-----------KEKASSLESSEEEPMASQRAREMKEQLTKARSEREESAAAESALQKSRGAARQSQRRQERELEEKQTQL----------------------------------------------------------------------------------------------------------------------------------------------------------------------------------------------------------------------------------------------------------------------------------------------------------------------------------------------------------------------------------------------------------------------------------------------------------------------------------------------------------------------------------------------------QRELQPKSAELEQKL---------------LAEQEKL---------------QAELRNLEAQLAKQ--------------------QSKKAEKEASNLGASSSKSHS----------------------------------------------------------------------------------------------------------------------------------------------------------------------------------------------------------------------------------------------------------------------------------------------------------------------------------------------------------------------------------------------------------------STARQKAKKKSSRCVAE-----------------------------------------------------------------KLAAALKSA------------------------------------------------------------------------LTRPARSAEQLSAAAERRKQRAGTERKGA--------------------GAGRKVRLHWEAGHVETPAGEFSRRGGERATEAEAEEALPSSGGEEALEFGLQKARSSKTEAAKKKWK------------------
>N198
---------------------------------------------------------------------------------------------------------------------------------------------------------------------------------------------------------------------------------------------------------------------------------------------------------------------------------------------------------------------------------------------------------------------------------------------------MAHVDGDVDPDSDG---------------------------PKATAGATAGSGSQHAGAIETAVYVFVDRAGPSGTGGAEPTSPTSSSGDMSTTPPNEDLEPQDPT----------------------------------------------------RAPKDALRVPEDKKRR-----------------------------------K------------FLNIAVVGAEGLGKTTAIFSLLHQYG----LQKNDLED-----------------------------IARRFD----------LREPTKEVQ--------------------------AIEVGNDP---------------------------------------------------------------E--LPGS-------------------------------N-LDLT--FI-----------DFP-GY----NS----L-----NG-ASWLQ-----GVE----DY-V-N---------------------GRYVRYSEMQKRYV------TGGRLSSE----E-RKMCSCN--PDPR-------------VH----VVIYFIAPH---S--RLAE--------FD-------------------IQVLRRLGK---KTNLV-VVIAKSDAMT------------TNEAK----QFS-TQVRE-DLGE----------------------------------N--V-NV-----------------------------------------------------------------------------SAETFT-------------------------------------C-------N---------------------------INRGVRGAFG--PVPPYSI--------------VSSTEAS--------------------------EEGR-----------------------LS----------------------------------------------------------------------------------------------RRYNWG-TCRVE-DPAH-SDLGLLRDLLFSE----SF-------HDIIEAT--------DLLTQRYNQRQ-RRERE---------------------------------------------------------------------------------------------RAEQVEREQQEREQQQQRRDKEERQRKRRETALWSASGIQLVIAICFFSIHSQKLELQKQLQASELQKIDFQQLERQKLEEE---KLKWQTLEQQKLE-QQKSELRELQQQLEQLEQQRIEQQKLEQ--QKLEKQKLEWQKLEQQKLEKQQTEF----------------------------------------------------------------------------------------------------------------------------------------------------------------------------------------------------------------------------------------------------------------------------------------------------------------------------------------------------------------------------------------------------------------------------------------------------------------------------------------------------------------------------------------------------QKLQKQLE-QLEQQQ---------------IEQKKRD---------------QQKLEKQKIELQKL--------------------EQQNQKLEKQHADYLKLQKQL----------------------------------------------------------------------------------------------------------------------------------------------------------------------------------------------------------------------------------------------------------------------------------------------------------------------------------------------------------------------------------------------------------------EQLEAEQKKKSSWF--------------------------------------------------------------------------------------------------------------------------------------------------------------------------------------------------------------------------------------------------------------------------------------------
```
