## Supplementary File 5 for "The Evolutionary Origins and Ancestral Features of Septins": outTreeFileAncestor.txt

```
name	parent  child
Query_10001_S_coeruleus_OMJ80145_1                        N1     
Query_10002_S_coeruleus_OMJ73934_1                        N2     
Query_10003_S_coeruleus_OMJ69558_1                        N3     
Query_10004_S_coeruleus_OMJ69161_1                        N3     
Query_10005_I_multifiliis_XP_004037107_1                  N6     
Query_10017_P_tetraurelia_4763309_XM_001436570_1          N8     
Query_10018_P_tetraurelia_4777128_XM_001450406_1          N8     
Query_10019_P_tetraurelia_4788937_XM_001462324_1          N9     
Query_10020_P_tetraurelia_4780874_XM_001454249_1          N9     
Query_10006_I_multifiliis_XP_004027529_1                  N12    
Query_10009_P_persalinus_KRX06260_1                       N12    
Query_10015_T_thermophilus_3308907_XM_001021348_3         N11    
Query_10014_T_thermophilus_3301068_XM_012799280_1         N13    
Query_10016_T_thermophilus_3301436_XM_001024256_2         N13    
Query_10007_H_grandinella_TNV85118_1                      N15    
Query_10008_S_lemnae_CDW82547_1                           N15    
Query_10010_D_lutheri_KAG8465329_1                        N22    
Query_10072_C_tobin_181777                                N22    
Query_10081_P_imperforata_766787                          N23    
Query_10084_O_CCMP1393_73314                              N24    
Query_10085_O_CCMP1393_1253442                            N24    
Query_10013_C_okamuranus_15773_1                          N29    
Query_10076_E_siliculosus_19220                           N30    
Query_10077_E_siliculosus_19219                           N31    
Query_10078_E_siliculosus_32446                           N31    
Query_10080_T_minus_246899                                N32    
Query_10082_T_minus_324313                                N32    
Query_10089_K_nitens_14574                                N27    
Query_10021_C_lentillifera_93795                          N38    
Query_10030_S_reticulata_789434                           N39    
Query_10058_A_glomerata_8755                              N39    
Query_10023_D_armatus_B2533v2_219779_MIX12088_6_28        N44    
Query_10067_E_costatus_2444019                            N44    
Query_10039_T_deserticola_497567                          N46    
Query_10040_T_deserticola_397729                          N46    
Query_10046_T_obliquus_2667452                            N45    
Query_10053_F_rotunda_4546381                             N42    
Query_10056_C_zofingiensis_14744                          N41    
Query_10032_V_carteri_1250                                N49    
Query_10055_G_pectorale_1436                              N49    
Query_10033_C_reinhardtii_4651                            N48    
Query_10034_D_salina_11876                                N47    
Query_10022_R_subcapitata_NIES_35_12587                   N51    
Query_10050_M_neglectum_3550_XM_014042789_1               N51    
Query_10024_D_armatus_B2533v2_187293                      N53    
Query_10035_T_deserticola_4180879                         N56    
Query_10043_T_obliquus_34218                              N56    
Query_10065_E_costatus_2442078                            N55    
Query_10051_F_rotunda_4297391                             N54    
Query_10057_C__zofingiensis_14806                         N52    
Query_10025_D_armatus_B2533v2_197035                      N62    
Query_10038_T_deserticola_4123243                         N66    
Query_10041_T_deserticola_4104144                         N66    
Query_10048_T_obliquus_1342196                            N65    
Query_10066_E_costatus_2654810                            N64    
Query_10049_T_obliquus_2678677                            N68    
Query_10068_E_costatus_2545020                            N68    
Query_10054_F_rotunda_2966951                             N67    
Query_10029_D_armatus_B2533v2_197034                      N61    
Query_10036_T_deserticola_4457248                         N73    
Query_10042_T_deserticola_4456753                         N73    
Query_10044_T_obliquus_2749128                            N72    
Query_10064_E_costatus_2565032                            N71    
Query_10037_T_deserticola_4491635                         N75    
Query_10045_T_obliquus_2801464                            N75    
Query_10061_E_costatus_2596337                            N74    
Query_10052_F_rotunda_4369571                             N69    
Query_10063_E_costatus_2497596                            N59    
Query_10026_D_armatus_B2533v2_213334_MIX5643_18_2         N77    
Query_10028_D_armatus_B2533v2_192803                      N77    
Query_10027_D_armatus_B2533v2_196199                      N79    
Query_10062_E_costatus_2696053                            N79    
Query_10047_T_obliquus_1687850                            N78    
Query_10031_S_reticulata_789337                           N80    
Query_10059_A_glomerata_5708                              N80    
Query_10060_C_variabilis_54927                            N81    
Query_10079_N_oceanica_577932                             N81    
Query_10090_M_viride_23399                                N82    
Query_10091_M_viride_23400                                N82    
Query_10069_C_CCMP2293_1954666                            N25    
Query_10012_P_multistrata_VEU44665_1                      N84    
Query_10083_P_CCMP2097_591535                             N84    
Query_10075_P_antarctica_8467                             N86    
Query_10092_B_natans_126593                               N86    
Query_10086_P_umbilicalis_6581                            N88    
Query_10088_P_yezoensis_9646_g1766_1                      N88    
Query_10087_P_umbilicalis_7075                            N87    
Query_10011_E_huxleyi_XP_005775047_1                      N90    
Query_10073_C_tobin_182412                                N90    
Query_10074_P_globosa_25178                               N89    
Query_10093_HUMAN_SEPT6                                   N103   
Query_10099_HUMAN_SEPT11                                  N103   
Query_10096_HUMAN_SEPT8                                   N102   
Query_10104_HUMAN_SEPT14                                  N104   
Query_10105_HUMAN_SEPT10                                  N104   
Query_10144_Drosophila_melanogaster_NP_651961_____Sep5    N105   
Query_10145_Drosophila_melanogaster_NP_524417_____Sep2    N105   
Query_10143_Trichoplax_adhaerens_XP_002112436             N99    
Query_10140_Salpingoeca_rosetta_XP_004992901              N107   
Query_10141_Monosiga_brevicollis_XP_001745238             N107   
Query_10200_Caenorhabditis_elegans_NP_001041198_2___      N106   
Query_10142_Capsaspora_owczarzaki_XP_004340465            N97    
Query_10146_Phycomyces_blakesleeanus_OAD79712             N110   
Query_10147_Rhizophagus_irregularis_77424                 N110   
Query_10148_Basidiobolus_meristosporus_304075             N111   
Query_10149_Conidiobolus_coronatus_KXN74403               N111   
Query_10150_Batrachochytrium_dendrobatidis_XP_006682772   N108   
Query_10095_HUMAN_SEPT3                                   N117   
Query_10103_HUMAN_SEPT12                                  N117   
Query_10100_HUMAN_SEPT9                                   N116   
Query_10126_Phycomyces_blakesleeanus_OAD66261             N125   
Query_10128_Phycomyces_blakesleeanus_OAD79262             N125   
Query_10129_Rhizophagus_irregularis_82331                 N126   
Query_10130_Cryptococcus_neoformans_XP_012049501_____Hyp3 N126   
Query_10131_Aspergillus_nidulans_XP_658998___AspD         N123   
Query_10127_Conidiobolus_coronatus_KXN71164               N122   
Query_10132_Gonapodya_prolifera_KXS10614                  N121   
Query_10133_Saccharomyces_cerevisiae_NP_009928_____CDC10  N120   
Query_10136_Monosiga_brevicollis_XP_001749730             N128   
Query_10139_Paramicrosporidium_saccamoebae_02328          N128   
Query_10137_Salpingoeca_rosetta_XP_004995003              N127   
Query_10134_Trichoplax_adhaerens_XP_002109689             N118   
Query_10135_Capsaspora_owczarzaki_XP_004346425            N114   
Query_10138_Capsaspora_owczarzaki_XP_011270180            N113   
Query_10125_Sphaeroforma_arctica_XP_014160581             N112   
Query_10094_HUMAN_SEPT4                                   N135   
Query_10098_HUMAN_SEPT5                                   N135   
Query_10101_HUMAN_SEPT1                                   N134   
Query_10158_Drosophila_melanogaster_NP_573147_____Sep4    N133   
Query_10097_HUMAN_SEPT2                                   N136   
Query_10157_Drosophila_melanogaster_NP_5234301_____Sep1   N136   
Query_10159_Trichoplax_adhaerens_XP_002115676             N131   
Query_10102_HUMAN_SEPT7                                   N140   
Query_10156_Drosophila_melanogaster_NP_724659___Pnut      N140   
Query_10155_Trichoplax_adhaerens_XP_002112086             N141   
Query_10199_Caenorhabditis_elegans_NP_493388_1            N141   
Query_10152_Salpingoeca_rosetta_XP_04992637               N142   
Query_10153_Monosiga_brevicollis_XP_001748220             N142   
Query_10160_Capsaspora_owczarzaki_XP_004349897            N143   
Query_10173_Monosiga_brevicollis_XP_001742566             N144   
Query_10174_Salpingoeca_rosetta_XP_004994451              N144   
Query_10161_Conidiobolus_coronatus_KXN68162               N149   
Query_10162_Gonapodya_prolifera_KXS17957                  N149   
Query_10166_Basidiobolus_meristosporus_313179             N148   
Query_10165_Rhizophagus_irregularis_39239                 N147   
Query_10163_Phycomyces_blakesleeanus_OAD67191             N150   
Query_10164_Phycomyces_blakesleeanus_OAD77914             N150   
Query_10168_Cryptococcus_neoformans_XP_012050631_____Hyp1 N152   
Query_10169_Schizophyllum_commune_XP_003037204            N152   
Query_10170_Aspergillus_nidulans_XP_664292___AspB         N153   
Query_10171_Saccharomyces_cerevisiae_NP_013418_____CDC3   N153   
Query_10106_Phycomyces_blakesleeanus_OAD78381             N160   
Query_10107_Phycomyces_blakesleeanus_OAD67152             N160   
Query_10108_Phycomyces_blakesleeanus_OAD67670             N161   
Query_10109_Phycomyces_blakesleeanus_73882                N161   
Query_10112_Rhizophagus_irregularis_343838                N162   
Query_10113_Aspergillus_nidulans_XP_681451___AspC         N164   
Query_10119_Saccharomyces_cerevisiae_NP_011975_____CDC12  N164   
Query_10114_Cryptococcus_neoformans_XP_012052724_____Hyp2 N165   
Query_10115_Schizophyllum_commune_XP_003030864            N165   
Query_10116_Catenaria_anguillulae_1416274                 N166   
Query_10117_Batrachochytrium_dendrobatidis_XP_006680392   N167   
Query_10118_Gonapodya_prolifera_KXS21904                  N167   
Query_10110_Basidiobolus_meristosporus_206353             N168   
Query_10111_Basidiobolus_meristosporus_201547             N168   
Query_10123_Conidiobolus_coronatus_KXN68522               N155   
Query_10120_Encephalitozoon_cuniculi_XP_965975            N171   
Query_10121_Encephalitozoon_cuniculi_NP_586501            N172   
Query_10151_Gonapodya_prolifera_KXS18586                  N172   
Query_10124_Saccharomyces_cerevisiae_NP_011573_____SPR3   N170   
Query_10122_Conidiobolus_coronatus_KXN68527               N169   
Query_10175_Schizophyllum_commune_XP_003029665            N177   
Query_10176_Schizophyllum_commune_XP_003037088            N177   
Query_10177_Cryptococcus_neoformans_XP_012050005___Hyp4   N176   
Query_10178_Phycomyces_blakesleeanus_OAD74975             N180   
Query_10179_Phycomyces_blakesleeanus_OAD75149             N180   
Query_10180_Rhizophagus_irregularis_225679                N179   
Query_10181_Aspergillus_nidulans_XP_662271___AspA         N181   
Query_10187_Saccharomyces_cerevisiae_NP_010056_____SHS1   N183   
Query_10188_Saccharomyces_cerevisiae_NP_010504___SPR28    N183   
Query_10189_Saccharomyces_cerevisiae_NP_012610_____CDC11  N182   
Query_10184_Basidiobolus_meristosporus_310805             N185   
Query_10185_Basidiobolus_meristosporus_348206             N185   
Query_10186_Conidiobolus_coronatus_KXN74463               N184   
Query_10182_Gonapodya_prolifera_KXS20304                  N173   
Query_10154_Paramicrosporidium_saccamoebae_02957          N187   
Query_10183_Encephalitozoon_cuniculi_XP_955636            N187   
Query_10167_Basidiobolus_meristosporus_03258              N195   
Query_10194_Phycomyces_blakesleeanus_OAD76978             N195   
Query_10193_Phycomyces_blakesleeanus_OAD75631             N194   
Query_10195_Phycomyces_blakesleeanus_OAD70198             N193   
Query_10196_Rhizophagus_irregularis_73694                 N192   
Query_10197_Basidiobolus_meristosporus_225718             N191   
Query_10198_Basidiobolus_meristosporus_205476             N190   
Query_10190_Batrachochytrium_dendrobatidis_XP_006677099   N196   
Query_10192_Aspergillus_nidulans_XP_662412___AspE         N196   
Query_10172_Sphaeroforma_arctica_XP_014154880             N197   
Query_10191_Cryptococcus_neoformans_XP_012047611_____Hyp5 N197   
Query_10070_C_paradoxa_13652                              N198   
Query_10071_C_paradoxa_20967                              N198   
N1                                                        root!                                                      Query_10001_S_coeruleus_OMJ80145_1 N2 N4
N2                                                        N1      Query_10002_S_coeruleus_OMJ73934_1 N3
N3                                                        N2      Query_10003_S_coeruleus_OMJ69558_1 Query_10004_S_coeruleus_OMJ69161_1
N4                                                        N1      N5 N14
N5                                                        N4      N6 N10
N6                                                        N5      Query_10005_I_multifiliis_XP_004037107_1 N7
N7                                                        N6      N8 N9
N8                                                        N7      Query_10017_P_tetraurelia_4763309_XM_001436570_1 Query_10018_P_tetraurelia_4777128_XM_001450406_1
N9                                                        N7      Query_10019_P_tetraurelia_4788937_XM_001462324_1 Query_10020_P_tetraurelia_4780874_XM_001454249_1
N10                                                       N5      N11 N13
N11                                                       N10     N12 Query_10015_T_thermophilus_3308907_XM_001021348_3
N12                                                       N11     Query_10006_I_multifiliis_XP_004027529_1 Query_10009_P_persalinus_KRX06260_1
N13                                                       N10     Query_10014_T_thermophilus_3301068_XM_012799280_1 Query_10016_T_thermophilus_3301436_XM_001024256_2
N14                                                       N4      N15 N16
N15                                                       N14     Query_10007_H_grandinella_TNV85118_1 Query_10008_S_lemnae_CDW82547_1
N16                                                       N14     N17 N198
N17                                                       N16     N18 N91
N18                                                       N17     N19 N89
N19                                                       N18     N20 N83
N20                                                       N19     N21 N25
N21                                                       N20     N22 N23
N22                                                       N21     Query_10010_D_lutheri_KAG8465329_1 Query_10072_C_tobin_181777
N23                                                       N21     Query_10081_P_imperforata_766787 N24
N24                                                       N23     Query_10084_O_CCMP1393_73314 Query_10085_O_CCMP1393_1253442
N25                                                       N20     N26 Query_10069_C_CCMP2293_1954666
N26                                                       N25     N27 N33
N27                                                       N26     N28 Query_10089_K_nitens_14574
N28                                                       N27     N29 N32
N29                                                       N28     Query_10013_C_okamuranus_15773_1 N30
N30                                                       N29     Query_10076_E_siliculosus_19220 N31
N31                                                       N30     Query_10077_E_siliculosus_19219 Query_10078_E_siliculosus_32446
N32                                                       N28     Query_10080_T_minus_246899 Query_10082_T_minus_324313
N33                                                       N26     N34 N82
N34                                                       N33     N35 N81
N35                                                       N34     N36 N57
N36                                                       N35     N37 N50
N37                                                       N36     N38 N40
N38                                                       N37     Query_10021_C_lentillifera_93795 N39
N39                                                       N38     Query_10030_S_reticulata_789434 Query_10058_A_glomerata_8755
N40                                                       N37     N41 N47
N41                                                       N40     N42 Query_10056_C_zofingiensis_14744
N42                                                       N41     N43 Query_10053_F_rotunda_4546381
N43                                                       N42     N44 N45
N44                                                       N43     Query_10023_D_armatus_B2533v2_219779_MIX12088_6_28 Query_10067_E_costatus_2444019
N45                                                       N43     N46 Query_10046_T_obliquus_2667452
N46                                                       N45     Query_10039_T_deserticola_497567 Query_10040_T_deserticola_397729
N47                                                       N40     N48 Query_10034_D_salina_11876
N48                                                       N47     N49 Query_10033_C_reinhardtii_4651
N49                                                       N48     Query_10032_V_carteri_1250 Query_10055_G_pectorale_1436
N50                                                       N36     N51 N52
N51                                                       N50     Query_10022_R_subcapitata_NIES_35_12587 Query_10050_M_neglectum_3550_XM_014042789_1
N52                                                       N50     N53 Query_10057_C__zofingiensis_14806
N53                                                       N52     Query_10024_D_armatus_B2533v2_187293 N54
N54                                                       N53     N55 Query_10051_F_rotunda_4297391
N55                                                       N54     N56 Query_10065_E_costatus_2442078
N56                                                       N55     Query_10035_T_deserticola_4180879 Query_10043_T_obliquus_34218
N57                                                       N35     N58 N80
N58                                                       N57     N59 N76
N59                                                       N58     N60 Query_10063_E_costatus_2497596
N60                                                       N59     N61 N69
N61                                                       N60     N62 Query_10029_D_armatus_B2533v2_197034
N62                                                       N61     Query_10025_D_armatus_B2533v2_197035 N63
N63                                                       N62     N64 N67
N64                                                       N63     N65 Query_10066_E_costatus_2654810
N65                                                       N64     N66 Query_10048_T_obliquus_1342196
N66                                                       N65     Query_10038_T_deserticola_4123243 Query_10041_T_deserticola_4104144
N67                                                       N63     N68 Query_10054_F_rotunda_2966951
N68                                                       N67     Query_10049_T_obliquus_2678677 Query_10068_E_costatus_2545020
N69                                                       N60     N70 Query_10052_F_rotunda_4369571
N70                                                       N69     N71 N74
N71                                                       N70     N72 Query_10064_E_costatus_2565032
N72                                                       N71     N73 Query_10044_T_obliquus_2749128
N73                                                       N72     Query_10036_T_deserticola_4457248 Query_10042_T_deserticola_4456753
N74                                                       N70     N75 Query_10061_E_costatus_2596337
N75                                                       N74     Query_10037_T_deserticola_4491635 Query_10045_T_obliquus_2801464
N76                                                       N58     N77 N78
N77                                                       N76     Query_10026_D_armatus_B2533v2_213334_MIX5643_18_2 Query_10028_D_armatus_B2533v2_192803
N78                                                       N76     N79 Query_10047_T_obliquus_1687850
N79                                                       N78     Query_10027_D_armatus_B2533v2_196199 Query_10062_E_costatus_2696053
N80                                                       N57     Query_10031_S_reticulata_789337 Query_10059_A_glomerata_5708
N81                                                       N34     Query_10060_C_variabilis_54927 Query_10079_N_oceanica_577932
N82                                                       N33     Query_10090_M_viride_23399 Query_10091_M_viride_23400
N83                                                       N19     N84 N85
N84                                                       N83     Query_10012_P_multistrata_VEU44665_1 Query_10083_P_CCMP2097_591535
N85                                                       N83     N86 N87
N86                                                       N85     Query_10075_P_antarctica_8467 Query_10092_B_natans_126593
N87                                                       N85     N88 Query_10087_P_umbilicalis_7075
N88                                                       N87     Query_10086_P_umbilicalis_6581 Query_10088_P_yezoensis_9646_g1766_1
N89                                                       N18     N90 Query_10074_P_globosa_25178
N90                                                       N89     Query_10011_E_huxleyi_XP_005775047_1 Query_10073_C_tobin_182412
N91                                                       N17     N92 N186
N92                                                       N91     N93 N173
N93                                                       N92     N94 N154
N94                                                       N93     N95 N129
N95                                                       N94     N96 N112
N96                                                       N95     N97 N108
N97                                                       N96     N98 Query_10142_Capsaspora_owczarzaki_XP_004340465
N98                                                       N97     N99 N106
N99                                                       N98     N100 Query_10143_Trichoplax_adhaerens_XP_002112436
N100                                                      N99     N101 N105
N101                                                      N100    N102 N104
N102                                                      N101    N103 Query_10096_HUMAN_SEPT8
N103                                                      N102    Query_10093_HUMAN_SEPT6 Query_10099_HUMAN_SEPT11
N104                                                      N101    Query_10104_HUMAN_SEPT14 Query_10105_HUMAN_SEPT10
N105                                                      N100    Query_10144_Drosophila_melanogaster_NP_651961_____Sep5 Query_10145_Drosophila_melanogaster_NP_524417_____Sep2
N106                                                      N98     N107 Query_10200_Caenorhabditis_elegans_NP_001041198_2___
N107                                                      N106    Query_10140_Salpingoeca_rosetta_XP_004992901 Query_10141_Monosiga_brevicollis_XP_001745238
N108                                                      N96     N109 Query_10150_Batrachochytrium_dendrobatidis_XP_006682772
N109                                                      N108    N110 N111
N110                                                      N109    Query_10146_Phycomyces_blakesleeanus_OAD79712 Query_10147_Rhizophagus_irregularis_77424
N111                                                      N109    Query_10148_Basidiobolus_meristosporus_304075 Query_10149_Conidiobolus_coronatus_KXN74403
N112                                                      N95     N113 Query_10125_Sphaeroforma_arctica_XP_014160581
N113                                                      N112    N114 Query_10138_Capsaspora_owczarzaki_XP_011270180
N114                                                      N113    N115 Query_10135_Capsaspora_owczarzaki_XP_004346425
N115                                                      N114    N116 N118
N116                                                      N115    N117 Query_10100_HUMAN_SEPT9
N117                                                      N116    Query_10095_HUMAN_SEPT3 Query_10103_HUMAN_SEPT12
N118                                                      N115    N119 Query_10134_Trichoplax_adhaerens_XP_002109689
N119                                                      N118    N120 N127
N120                                                      N119    N121 Query_10133_Saccharomyces_cerevisiae_NP_009928_____CDC10
N121                                                      N120    N122 Query_10132_Gonapodya_prolifera_KXS10614
N122                                                      N121    N123 Query_10127_Conidiobolus_coronatus_KXN71164
N123                                                      N122    N124 Query_10131_Aspergillus_nidulans_XP_658998___AspD
N124                                                      N123    N125 N126
N125                                                      N124    Query_10126_Phycomyces_blakesleeanus_OAD66261 Query_10128_Phycomyces_blakesleeanus_OAD79262
N126                                                      N124    Query_10129_Rhizophagus_irregularis_82331 Query_10130_Cryptococcus_neoformans_XP_012049501_____Hyp3
N127                                                      N119    N128 Query_10137_Salpingoeca_rosetta_XP_004995003
N128                                                      N127    Query_10136_Monosiga_brevicollis_XP_001749730 Query_10139_Paramicrosporidium_saccamoebae_02328
N129                                                      N94     N130 N145
N130                                                      N129    N131 N137
N131                                                      N130    N132 Query_10159_Trichoplax_adhaerens_XP_002115676
N132                                                      N131    N133 N136
N133                                                      N132    N134 Query_10158_Drosophila_melanogaster_NP_573147_____Sep4
N134                                                      N133    N135 Query_10101_HUMAN_SEPT1
N135                                                      N134    Query_10094_HUMAN_SEPT4 Query_10098_HUMAN_SEPT5
N136                                                      N132    Query_10097_HUMAN_SEPT2 Query_10157_Drosophila_melanogaster_NP_5234301_____Sep1
N137                                                      N130    N138 N143
N138                                                      N137    N139 N142
N139                                                      N138    N140 N141
N140                                                      N139    Query_10102_HUMAN_SEPT7 Query_10156_Drosophila_melanogaster_NP_724659___Pnut
N141                                                      N139    Query_10155_Trichoplax_adhaerens_XP_002112086 Query_10199_Caenorhabditis_elegans_NP_493388_1
N142                                                      N138    Query_10152_Salpingoeca_rosetta_XP_04992637 Query_10153_Monosiga_brevicollis_XP_001748220
N143                                                      N137    Query_10160_Capsaspora_owczarzaki_XP_004349897 N144
N144                                                      N143    Query_10173_Monosiga_brevicollis_XP_001742566 Query_10174_Salpingoeca_rosetta_XP_004994451
N145                                                      N129    N146 N151
N146                                                      N145    N147 N150
N147                                                      N146    N148 Query_10165_Rhizophagus_irregularis_39239
N148                                                      N147    N149 Query_10166_Basidiobolus_meristosporus_313179
N149                                                      N148    Query_10161_Conidiobolus_coronatus_KXN68162 Query_10162_Gonapodya_prolifera_KXS17957
N150                                                      N146    Query_10163_Phycomyces_blakesleeanus_OAD67191 Query_10164_Phycomyces_blakesleeanus_OAD77914
N151                                                      N145    N152 N153
N152                                                      N151    Query_10168_Cryptococcus_neoformans_XP_012050631_____Hyp1 Query_10169_Schizophyllum_commune_XP_003037204
N153                                                      N151    Query_10170_Aspergillus_nidulans_XP_664292___AspB Query_10171_Saccharomyces_cerevisiae_NP_013418_____CDC3
N154                                                      N93     N155 N169
N155                                                      N154    N156 Query_10123_Conidiobolus_coronatus_KXN68522
N156                                                      N155    N157 N168
N157                                                      N156    N158 N166
N158                                                      N157    N159 N162
N159                                                      N158    N160 N161
N160                                                      N159    Query_10106_Phycomyces_blakesleeanus_OAD78381 Query_10107_Phycomyces_blakesleeanus_OAD67152
N161                                                      N159    Query_10108_Phycomyces_blakesleeanus_OAD67670 Query_10109_Phycomyces_blakesleeanus_73882
N162                                                      N158    Query_10112_Rhizophagus_irregularis_343838 N163
N163                                                      N162    N164 N165
N164                                                      N163    Query_10113_Aspergillus_nidulans_XP_681451___AspC Query_10119_Saccharomyces_cerevisiae_NP_011975_____CDC12
N165                                                      N163    Query_10114_Cryptococcus_neoformans_XP_012052724_____Hyp2 Query_10115_Schizophyllum_commune_XP_003030864
N166                                                      N157    Query_10116_Catenaria_anguillulae_1416274 N167
N167                                                      N166    Query_10117_Batrachochytrium_dendrobatidis_XP_006680392 Query_10118_Gonapodya_prolifera_KXS21904
N168                                                      N156    Query_10110_Basidiobolus_meristosporus_206353 Query_10111_Basidiobolus_meristosporus_201547
N169                                                      N154    N170 Query_10122_Conidiobolus_coronatus_KXN68527
N170                                                      N169    N171 Query_10124_Saccharomyces_cerevisiae_NP_011573_____SPR3
N171                                                      N170    Query_10120_Encephalitozoon_cuniculi_XP_965975 N172
N172                                                      N171    Query_10121_Encephalitozoon_cuniculi_NP_586501 Query_10151_Gonapodya_prolifera_KXS18586
N173                                                      N92     N174 Query_10182_Gonapodya_prolifera_KXS20304
N174                                                      N173    N175 N184
N175                                                      N174    N176 N178
N176                                                      N175    N177 Query_10177_Cryptococcus_neoformans_XP_012050005___Hyp4
N177                                                      N176    Query_10175_Schizophyllum_commune_XP_003029665 Query_10176_Schizophyllum_commune_XP_003037088
N178                                                      N175    N179 N181
N179                                                      N178    N180 Query_10180_Rhizophagus_irregularis_225679
N180                                                      N179    Query_10178_Phycomyces_blakesleeanus_OAD74975 Query_10179_Phycomyces_blakesleeanus_OAD75149
N181                                                      N178    Query_10181_Aspergillus_nidulans_XP_662271___AspA N182
N182                                                      N181    N183 Query_10189_Saccharomyces_cerevisiae_NP_012610_____CDC11
N183                                                      N182    Query_10187_Saccharomyces_cerevisiae_NP_010056_____SHS1 Query_10188_Saccharomyces_cerevisiae_NP_010504___SPR28
N184                                                      N174    N185 Query_10186_Conidiobolus_coronatus_KXN74463
N185                                                      N184    Query_10184_Basidiobolus_meristosporus_310805 Query_10185_Basidiobolus_meristosporus_348206
N186                                                      N91     N187 N188
N187                                                      N186    Query_10154_Paramicrosporidium_saccamoebae_02957 Query_10183_Encephalitozoon_cuniculi_XP_955636
N188                                                      N186    N189 N197
N189                                                      N188    N190 N196
N190                                                      N189    N191 Query_10198_Basidiobolus_meristosporus_205476
N191                                                      N190    N192 Query_10197_Basidiobolus_meristosporus_225718
N192                                                      N191    N193 Query_10196_Rhizophagus_irregularis_73694
N193                                                      N192    N194 Query_10195_Phycomyces_blakesleeanus_OAD70198
N194                                                      N193    N195 Query_10193_Phycomyces_blakesleeanus_OAD75631
N195                                                      N194    Query_10167_Basidiobolus_meristosporus_03258 Query_10194_Phycomyces_blakesleeanus_OAD76978
N196                                                      N189    Query_10190_Batrachochytrium_dendrobatidis_XP_006677099 Query_10192_Aspergillus_nidulans_XP_662412___AspE
N197                                                      N188    Query_10172_Sphaeroforma_arctica_XP_014154880 Query_10191_Cryptococcus_neoformans_XP_012047611_____Hyp5
N198                                                      N16     Query_10070_C_paradoxa_13652 Query_10071_C_paradoxa_20967
```
