## Supplementary File 5 for "The Evolutionary Origins and Ancestral Features of Septins": outTreeFileNewick.txt

```
(Query_10001_S_coeruleus_OMJ80145_1:0.065805,(Query_10002_S_coeruleus_OMJ73934_1:0.069727,(Query_10003_S_coeruleus_OMJ69558_1:0.244899,Query_10004_S_coeruleus_OMJ69161_1:0.194079)N3:0.896948)N2:0.072285,(((Query_10005_I_multifiliis_XP_004037107_1:1.784740,((Query_10017_P_tetraurelia_4763309_XM_001436570_1:0.125574,Query_10018_P_tetraurelia_4777128_XM_001450406_1:0.230570)N8:1.195153,(Query_10019_P_tetraurelia_4788937_XM_001462324_1:0.073523,Query_10020_P_tetraurelia_4780874_XM_001454249_1:0.080409)N9:2.557950)N7:0.746670)N6:0.497891,(((Query_10006_I_multifiliis_XP_004027529_1:3.908329,Query_10009_P_persalinus_KRX06260_1:0.677845)N12:0.390794,Query_10015_T_thermophilus_3308907_XM_001021348_3:0.928059)N11:0.277001,(Query_10014_T_thermophilus_3301068_XM_012799280_1:1.706489,Query_10016_T_thermophilus_3301436_XM_001024256_2:0.879904)N13:0.225657)N10:0.361016)N5:0.384204,((Query_10007_H_grandinella_TNV85118_1:1.449075,Query_10008_S_lemnae_CDW82547_1:2.150631)N15:1.857709,(((((((Query_10010_D_lutheri_KAG8465329_1:0.925505,Query_10072_C_tobin_181777:0.963699)N22:1.421054,(Query_10081_P_imperforata_766787:1.466059,(Query_10084_O_CCMP1393_73314:0.001727,Query_10085_O_CCMP1393_1253442:0.000001)N24:2.323871)N23:0.996480)N21:0.192236,(((((Query_10013_C_okamuranus_15773_1:0.263243,(Query_10076_E_siliculosus_19220:0.445991,(Query_10077_E_siliculosus_19219:0.133688,Query_10078_E_siliculosus_32446:0.171513)N31:0.415461)N30:0.048096)N29:0.977611,(Query_10080_T_minus_246899:0.638143,Query_10082_T_minus_324313:0.509953)N32:2.744034)N28:0.218256,Query_10089_K_nitens_14574:2.481782)N27:0.530634,((((((Query_10021_C_lentillifera_93795:0.871288,(Query_10030_S_reticulata_789434:0.660057,Query_10058_A_glomerata_8755:0.645346)N39:0.208535)N38:0.300809,(((((Query_10023_D_armatus_B2533v2_219779_MIX12088_6_28:0.272546,Query_10067_E_costatus_2444019:0.147219)N44:0.042403,((Query_10039_T_deserticola_497567:0.015757,Query_10040_T_deserticola_397729:0.012751)N46:0.042344,Query_10046_T_obliquus_2667452:0.052616)N45:0.098279)N43:0.076698,Query_10053_F_rotunda_4546381:0.125726)N42:0.223818,Query_10056_C_zofingiensis_14744:0.304474)N41:0.223586,(((Query_10032_V_carteri_1250:0.120568,Query_10055_G_pectorale_1436:0.090214)N49:0.079661,Query_10033_C_reinhardtii_4651:0.083215)N48:0.398304,Query_10034_D_salina_11876:0.458558)N47:0.333525)N40:0.155498)N37:0.171163,((Query_10022_R_subcapitata_NIES_35_12587:0.385963,Query_10050_M_neglectum_3550_XM_014042789_1:0.428621)N51:0.440566,((Query_10024_D_armatus_B2533v2_187293:0.235044,(((Query_10035_T_deserticola_4180879:0.052814,Query_10043_T_obliquus_34218:0.036895)N56:0.107613,Query_10065_E_costatus_2442078:0.200675)N55:0.049342,Query_10051_F_rotunda_4297391:0.263477)N54:0.159116)N53:0.276612,Query_10057_C__zofingiensis_14806:0.603074)N52:0.058321)N50:0.277655)N36:1.090316,((((((Query_10025_D_armatus_B2533v2_197035:0.284235,((((Query_10038_T_deserticola_4123243:0.020869,Query_10041_T_deserticola_4104144:0.010014)N66:0.160082,Query_10048_T_obliquus_1342196:0.098845)N65:0.264104,Query_10066_E_costatus_2654810:0.301176)N64:0.266956,((Query_10049_T_obliquus_2678677:0.148213,Query_10068_E_costatus_2545020:0.165364)N68:0.061926,Query_10054_F_rotunda_2966951:0.281017)N67:0.126844)N63:0.072296)N62:0.202120,Query_10029_D_armatus_B2533v2_197034:1.153922)N61:0.156081,(((((Query_10036_T_deserticola_4457248:0.000001,Query_10042_T_deserticola_4456753:0.007303)N73:0.053976,Query_10044_T_obliquus_2749128:0.057460)N72:0.170017,Query_10064_E_costatus_2565032:0.246517)N71:0.203898,((Query_10037_T_deserticola_4491635:0.168422,Query_10045_T_obliquus_2801464:0.072735)N75:0.184283,Query_10061_E_costatus_2596337:0.301242)N74:0.285333)N70:0.095996,Query_10052_F_rotunda_4369571:0.748910)N69:0.197879)N60:0.213627,Query_10063_E_costatus_2497596:1.753787)N59:1.372439,((Query_10026_D_armatus_B2533v2_213334_MIX5643_18_2:0.258719,Query_10028_D_armatus_B2533v2_192803:0.446415)N77:0.845850,((Query_10027_D_armatus_B2533v2_196199:0.844803,Query_10062_E_costatus_2696053:0.882125)N79:0.104007,Query_10047_T_obliquus_1687850:0.516116)N78:0.211073)N76:1.462928)N58:1.086444,(Query_10031_S_reticulata_789337:1.252008,Query_10059_A_glomerata_5708:1.218551)N80:1.196343)N57:0.362196)N35:0.125273,(Query_10060_C_variabilis_54927:2.090911,Query_10079_N_oceanica_577932:1.546532)N81:0.578275)N34:0.618700,(Query_10090_M_viride_23399:0.005485,Query_10091_M_viride_23400:0.000174)N82:3.781100)N33:0.101091)N26:0.173424,Query_10069_C_CCMP2293_1954666:2.571319)N25:0.329728)N20:0.214724,((Query_10012_P_multistrata_VEU44665_1:2.120874,Query_10083_P_CCMP2097_591535:1.074673)N84:1.020879,((Query_10075_P_antarctica_8467:2.076747,Query_10092_B_natans_126593:1.684688)N86:0.301256,((Query_10086_P_umbilicalis_6581:0.218022,Query_10088_P_yezoensis_9646_g1766_1:0.329567)N88:0.604003,Query_10087_P_umbilicalis_7075:0.850937)N87:0.397108)N85:0.812946)N83:0.547804)N19:0.297699,((Query_10011_E_huxleyi_XP_005775047_1:1.135306,Query_10073_C_tobin_182412:0.375026)N90:0.249430,Query_10074_P_globosa_25178:0.356785)N89:2.120792)N18:0.221365,(((((((((((((Query_10093_HUMAN_SEPT6:0.201885,Query_10099_HUMAN_SEPT11:0.108844)N103:0.052045,Query_10096_HUMAN_SEPT8:0.216271)N102:0.088053,(Query_10104_HUMAN_SEPT14:0.448860,Query_10105_HUMAN_SEPT10:0.104132)N104:0.153795)N101:0.111124,(Query_10144_Drosophila_melanogaster_NP_651961_____Sep5:0.348461,Query_10145_Drosophila_melanogaster_NP_524417_____Sep2:0.166224)N105:0.188111)N100:0.167470,Query_10143_Trichoplax_adhaerens_XP_002112436:0.937723)N99:0.161874,((Query_10140_Salpingoeca_rosetta_XP_004992901:0.488889,Query_10141_Monosiga_brevicollis_XP_001745238:1.524204)N107:0.618584,Query_10200_Caenorhabditis_elegans_NP_001041198_2___:0.983296)N106:0.362655)N98:0.155695,Query_10142_Capsaspora_owczarzaki_XP_004340465:0.973974)N97:0.522543,(((Query_10146_Phycomyces_blakesleeanus_OAD79712:0.793582,Query_10147_Rhizophagus_irregularis_77424:0.334209)N110:0.113348,(Query_10148_Basidiobolus_meristosporus_304075:0.371209,Query_10149_Conidiobolus_coronatus_KXN74403:0.636686)N111:0.183771)N109:0.170447,Query_10150_Batrachochytrium_dendrobatidis_XP_006682772:0.655549)N108:0.767391)N96:0.219896,((((((Query_10095_HUMAN_SEPT3:0.525369,Query_10103_HUMAN_SEPT12:0.807378)N117:0.088469,Query_10100_HUMAN_SEPT9:0.448593)N116:0.365938,((((((((Query_10126_Phycomyces_blakesleeanus_OAD66261:0.189673,Query_10128_Phycomyces_blakesleeanus_OAD79262:0.202434)N125:0.151437,(Query_10129_Rhizophagus_irregularis_82331:0.266084,Query_10130_Cryptococcus_neoformans_XP_012049501_____Hyp3:0.332315)N126:0.057904)N124:0.142922,Query_10131_Aspergillus_nidulans_XP_658998___AspD:0.200860)N123:0.186547,Query_10127_Conidiobolus_coronatus_KXN71164:0.693073)N122:0.035539,Query_10132_Gonapodya_prolifera_KXS10614:0.851247)N121:0.086334,Query_10133_Saccharomyces_cerevisiae_NP_009928_____CDC10:0.858521)N120:0.409296,((Query_10136_Monosiga_brevicollis_XP_001749730:0.275857,Query_10139_Paramicrosporidium_saccamoebae_02328:6.279392)N128:0.180599,Query_10137_Salpingoeca_rosetta_XP_004995003:1.110477)N127:0.859670)N119:0.151437,Query_10134_Trichoplax_adhaerens_XP_002109689:0.960002)N118:0.200370)N115:0.184933,Query_10135_Capsaspora_owczarzaki_XP_004346425:0.906745)N114:0.339871,Query_10138_Capsaspora_owczarzaki_XP_011270180:2.742235)N113:0.225464,Query_10125_Sphaeroforma_arctica_XP_014160581:2.026345)N112:0.161443)N95:0.266733,(((((((Query_10094_HUMAN_SEPT4:0.245392,Query_10098_HUMAN_SEPT5:0.238514)N135:0.110605,Query_10101_HUMAN_SEPT1:0.538621)N134:0.166275,Query_10158_Drosophila_melanogaster_NP_573147_____Sep4:0.636275)N133:0.215573,(Query_10097_HUMAN_SEPT2:0.264009,Query_10157_Drosophila_melanogaster_NP_5234301_____Sep1:0.278837)N136:0.238879)N132:0.157838,Query_10159_Trichoplax_adhaerens_XP_002115676:0.713906)N131:0.492551,((((Query_10102_HUMAN_SEPT7:0.302997,Query_10156_Drosophila_melanogaster_NP_724659___Pnut:0.619850)N140:0.088901,(Query_10155_Trichoplax_adhaerens_XP_002112086:0.911507,Query_10199_Caenorhabditis_elegans_NP_493388_1:1.707051)N141:0.188975)N139:0.198238,(Query_10152_Salpingoeca_rosetta_XP_04992637:0.672929,Query_10153_Monosiga_brevicollis_XP_001748220:1.349441)N142:0.495587)N138:0.065253,(Query_10160_Capsaspora_owczarzaki_XP_004349897:0.407948,(Query_10173_Monosiga_brevicollis_XP_001742566:0.670294,Query_10174_Salpingoeca_rosetta_XP_004994451:1.787064)N144:0.868625)N143:0.089342)N137:0.113378)N130:0.116186,(((((Query_10161_Conidiobolus_coronatus_KXN68162:0.364175,Query_10162_Gonapodya_prolifera_KXS17957:0.417854)N149:0.072501,Query_10166_Basidiobolus_meristosporus_313179:0.385081)N148:0.105497,Query_10165_Rhizophagus_irregularis_39239:0.086869)N147:0.053193,(Query_10163_Phycomyces_blakesleeanus_OAD67191:0.120247,Query_10164_Phycomyces_blakesleeanus_OAD77914:0.053619)N150:0.112855)N146:0.073028,((Query_10168_Cryptococcus_neoformans_XP_012050631_____Hyp1:0.260542,Query_10169_Schizophyllum_commune_XP_003037204:0.196524)N152:0.076654,(Query_10170_Aspergillus_nidulans_XP_664292___AspB:0.171375,Query_10171_Saccharomyces_cerevisiae_NP_013418_____CDC3:1.202783)N153:0.079850)N151:0.072490)N145:0.443045)N129:0.109274)N94:0.182378,(((((((Query_10106_Phycomyces_blakesleeanus_OAD78381:0.117495,Query_10107_Phycomyces_blakesleeanus_OAD67152:0.135259)N160:0.271536,(Query_10108_Phycomyces_blakesleeanus_OAD67670:0.218399,Query_10109_Phycomyces_blakesleeanus_73882:0.326662)N161:0.063397)N159:0.080800,(Query_10112_Rhizophagus_irregularis_343838:0.139982,((Query_10113_Aspergillus_nidulans_XP_681451___AspC:0.307786,Query_10119_Saccharomyces_cerevisiae_NP_011975_____CDC12:0.881177)N164:0.071104,(Query_10114_Cryptococcus_neoformans_XP_012052724_____Hyp2:0.308181,Query_10115_Schizophyllum_commune_XP_003030864:0.178536)N165:0.158912)N163:0.100779)N162:0.058779)N158:0.077318,(Query_10116_Catenaria_anguillulae_1416274:0.618628,(Query_10117_Batrachochytrium_dendrobatidis_XP_006680392:0.446648,Query_10118_Gonapodya_prolifera_KXS21904:0.679452)N167:0.204049)N166:0.146010)N157:0.103975,(Query_10110_Basidiobolus_meristosporus_206353:0.189145,Query_10111_Basidiobolus_meristosporus_201547:0.147700)N168:0.226012)N156:0.124729,Query_10123_Conidiobolus_coronatus_KXN68522:0.702014)N155:0.458649,(((Query_10120_Encephalitozoon_cuniculi_XP_965975:2.484613,(Query_10121_Encephalitozoon_cuniculi_NP_586501:1.531961,Query_10151_Gonapodya_prolifera_KXS18586:1.877625)N172:1.094590)N171:0.259184,Query_10124_Saccharomyces_cerevisiae_NP_011573_____SPR3:1.512152)N170:0.356594,Query_10122_Conidiobolus_coronatus_KXN68527:1.994079)N169:0.414491)N154:0.623519)N93:0.357610,(((((Query_10175_Schizophyllum_commune_XP_003029665:0.230038,Query_10176_Schizophyllum_commune_XP_003037088:0.124130)N177:0.136217,Query_10177_Cryptococcus_neoformans_XP_012050005___Hyp4:0.273892)N176:0.077514,(((Query_10178_Phycomyces_blakesleeanus_OAD74975:0.058031,Query_10179_Phycomyces_blakesleeanus_OAD75149:0.061681)N180:0.174435,Query_10180_Rhizophagus_irregularis_225679:0.143454)N179:0.042592,(Query_10181_Aspergillus_nidulans_XP_662271___AspA:0.266697,((Query_10187_Saccharomyces_cerevisiae_NP_010056_____SHS1:1.390529,Query_10188_Saccharomyces_cerevisiae_NP_010504___SPR28:2.232614)N183:0.535126,Query_10189_Saccharomyces_cerevisiae_NP_012610_____CDC11:1.008084)N182:0.355396)N181:0.193788)N178:0.049200)N175:0.202838,((Query_10184_Basidiobolus_meristosporus_310805:0.159943,Query_10185_Basidiobolus_meristosporus_348206:0.095371)N185:0.452107,Query_10186_Conidiobolus_coronatus_KXN74463:0.654404)N184:0.097772)N174:0.163102,Query_10182_Gonapodya_prolifera_KXS20304:0.685627)N173:0.596403)N92:0.132400,((Query_10154_Paramicrosporidium_saccamoebae_02957:3.934105,Query_10183_Encephalitozoon_cuniculi_XP_955636:2.348929)N187:0.399832,((((((((Query_10167_Basidiobolus_meristosporus_03258:8.827957,Query_10194_Phycomyces_blakesleeanus_OAD76978:0.000003)N195:0.612944,Query_10193_Phycomyces_blakesleeanus_OAD75631:0.510026)N194:0.616868,Query_10195_Phycomyces_blakesleeanus_OAD70198:1.393852)N193:0.448885,Query_10196_Rhizophagus_irregularis_73694:1.090945)N192:0.418183,Query_10197_Basidiobolus_meristosporus_225718:1.151832)N191:0.486796,Query_10198_Basidiobolus_meristosporus_205476:1.809301)N190:0.151967,(Query_10190_Batrachochytrium_dendrobatidis_XP_006677099:2.725058,Query_10192_Aspergillus_nidulans_XP_662412___AspE:2.881506)N196:0.226359)N189:0.322489,(Query_10172_Sphaeroforma_arctica_XP_014154880:2.251044,Query_10191_Cryptococcus_neoformans_XP_012047611_____Hyp5:3.326636)N197:0.244930)N188:0.243760)N186:0.148250)N91:0.647743)N17:0.376796,(Query_10070_C_paradoxa_13652:1.325291,Query_10071_C_paradoxa_20967:0.804482)N198:2.487186)N16:0.715820)N14:0.458949)N4:2.654050)N1;
```
