## Supplementary File 5 for "The Evolutionary Origins and Ancestral Features of Septins": reportFile.txt (part 1 of 4)

```
*******************************************************************************
FASTML: A program for ancestral sequence reconstruction                        
For information, please send email to Tal Pupko: talp@tau.ac.il                
Ref: Ashkenazy, H., et al. 2012. FastML: a web server for probabilistic        
reconstruction of ancestral sequences.                                         
Nucleic Acids Research. 40(Web Server issue):W580-W584.                        
Current version by Asher Moshe and Tal Pupko (March 2017)                      
*******************************************************************************


FastML parameters: 
-------------------------------------------------------------------------------
Sequence file is: /bioseq/data/results/fastml/167336745374943981213009165031/data.fas
Tree file is: /bioseq/data/results/fastml/167336745374943981213009165031/unrooted_tree.txt
Using a Gamma model with: 8 discrete categories 
Amino acid replacement matrix is LG
 while in brent: with alpha = 1.5 logL = -152378
brent, f(1.5)=152378
 while in brent: with alpha = 2.83688 logL = -152916
brent, f(2.83688)=152916
 while in brent: with alpha = 0.927051 logL = -152446
brent, f(0.927051)=152446
 while in brent: with alpha = 1.43083 logL = -152374
brent, f(1.43083)=152374
 while in brent: with alpha = 1.3895 logL = -152373
brent, f(1.3895)=152373
 while in brent: with alpha = 1.21286 logL = -152379
brent, f(1.21286)=152379
 while in brent: with alpha = 1.32203 logL = -152371
brent, f(1.32203)=152371
 while in brent: with alpha = 1.27939 logL = -152372
brent, f(1.27939)=152372
 while in brent: with alpha = 1.33525 logL = -152371
brent, f(1.33525)=152371
 while in brent: with alpha = 1.30881 logL = -152371
brent, f(1.30881)=152371
# bestAlphaAndBBL::bestAlphaAndBBL iteration 0
# old L = -1.79769e+308	# new L = -152371
# new Alpha = 1.32203
--- Iter=0 logL=-152371
LikelihoodLast was not sent to bblEM
check bl=0.065029 gives sumL 8064.37
check bl=5.03251 gives sumL 2458.52
check bl=0.0974365 gives sumL 8045
check bl=0.0651131 gives sumL 8064.37
check bl=0.0651783 gives sumL 8064.37
check bl=0.069727 gives sumL 7990.03
check bl=5.03486 gives sumL 2447.07
check bl=0.0700281 gives sumL 7990.03
check bl=0.0697967 gives sumL 7990.03
check bl=0.243435 gives sumL 6299.27
check bl=5.12172 gives sumL 2326.69
check bl=0.257972 gives sumL 6298.23
check bl=0.243678 gives sumL 6299.27
check bl=0.192149 gives sumL 6705.14
check bl=5.09607 gives sumL 2361.6
check bl=0.219408 gives sumL 6700.42
check bl=0.192341 gives sumL 6705.14
check bl=0.192533 gives sumL 6705.14
check bl=0.888028 gives sumL 3524.47
check bl=5.44401 gives sumL 1864.69
check bl=0.910742 gives sumL 3524.13
check bl=0.888916 gives sumL 3524.47
check bl=0.889805 gives sumL 3524.47
check bl=0.071558 gives sumL 7972.68
check bl=5.03578 gives sumL 2451.09
check bl=0.0999576 gives sumL 7958.59
check bl=0.0716338 gives sumL 7972.68
check bl=0.0717055 gives sumL 7972.68
check bl=1.75914 gives sumL 2160.84
check bl=5.87957 gives sumL 1462.22
check bl=1.78668 gives sumL 2160.72
check bl=1.76191 gives sumL 2160.84
check bl=1.76367 gives sumL 2160.84
check bl=0.124224 gives sumL 7364.98
check bl=5.06211 gives sumL 2419.4
check bl=0.157764 gives sumL 7353.76
check bl=0.124372 gives sumL 7364.98
check bl=0.124497 gives sumL 7364.98
check bl=0.228277 gives sumL 6407.77
check bl=5.11414 gives sumL 2325.73
check bl=0.252822 gives sumL 6404.63
check bl=0.228505 gives sumL 6407.77
check bl=0.228734 gives sumL 6407.77
check bl=1.177 gives sumL 2948.02
check bl=5.5885 gives sumL 1722.64
check bl=1.20999 gives sumL 2947.6
check bl=1.17891 gives sumL 2948.02
check bl=1.18009 gives sumL 2948.02
check bl=0.072376 gives sumL 7989.49
check bl=5.03619 gives sumL 2464.58
check bl=0.136377 gives sumL 7932.92
check bl=0.0726149 gives sumL 7989.49
check bl=0.0726875 gives sumL 7989.49
check bl=0.0725423 gives sumL 7989.49
check bl=0.0724591 gives sumL 7989.49
check bl=0.079241 gives sumL 7901.67
check bl=5.03962 gives sumL 2461.82
check bl=0.132417 gives sumL 7863.03
check bl=0.0794338 gives sumL 7901.67
check bl=0.0795133 gives sumL 7901.67
check bl=0.0793544 gives sumL 7901.67
check bl=2.53251 gives sumL 1555.07
check bl=6.26626 gives sumL 1193.4
check bl=2.54715 gives sumL 1555.05
check bl=2.53504 gives sumL 1555.07
check bl=2.53758 gives sumL 1555.07
check bl=0.739244 gives sumL 3954.74
check bl=5.36962 gives sumL 1958.56
check bl=0.760534 gives sumL 3954.31
check bl=0.739983 gives sumL 3954.74
check bl=0.740723 gives sumL 3954.74
check bl=0.495409 gives sumL 4847.23
check bl=5.2477 gives sumL 2115.89
check bl=0.510263 gives sumL 4846.83
check bl=0.495904 gives sumL 4847.23
check bl=0.4964 gives sumL 4847.23
check bl=3.86946 gives sumL 990.381
check bl=6.93473 gives sumL 863.061
check bl=3.88008 gives sumL 990.38
check bl=3.86559 gives sumL 990.38
check bl=3.87333 gives sumL 990.382
check bl=0.671104 gives sumL 4169.39
check bl=5.33555 gives sumL 2000.78
check bl=0.692394 gives sumL 4168.89
check bl=0.671775 gives sumL 4169.39
check bl=0.672447 gives sumL 4169.39
check bl=0.390794 gives sumL 5360.92
check bl=5.1954 gives sumL 2192.08
check bl=0.394752 gives sumL 5360.88
check bl=0.391185 gives sumL 5360.92
check bl=0.917064 gives sumL 3447.79
check bl=5.45853 gives sumL 1834.49
check bl=0.945988 gives sumL 3447.26
check bl=0.918246 gives sumL 3447.79
check bl=0.919164 gives sumL 3447.79
check bl=0.27366 gives sumL 6072.77
check bl=5.13683 gives sumL 2276.01
check bl=0.30881 gives sumL 6067.78
check bl=0.273999 gives sumL 6072.77
check bl=0.274273 gives sumL 6072.77
check bl=1.69121 gives sumL 2190.74
check bl=5.8456 gives sumL 1454.38
check bl=1.70215 gives sumL 2190.72
check bl=1.6929 gives sumL 2190.74
check bl=1.69459 gives sumL 2190.74
check bl=0.871153 gives sumL 3558.39
check bl=5.43558 gives sumL 1858.01
check bl=0.894096 gives sumL 3558.03
check bl=0.872024 gives sumL 3558.39
check bl=0.872896 gives sumL 3558.39
check bl=0.225657 gives sumL 6432.48
check bl=5.11283 gives sumL 2314.92
check bl=0.240533 gives sumL 6431.28
check bl=0.225883 gives sumL 6432.48
check bl=0.361016 gives sumL 5525.01
check bl=5.18051 gives sumL 2211.31
check bl=0.372152 gives sumL 5524.65
check bl=0.361377 gives sumL 5525.01
check bl=0.384204 gives sumL 5398.63
check bl=0.192102 gives sumL 5228.97
check bl=0.38382 gives sumL 5398.63
check bl=1.44907 gives sumL 2515.57
check bl=5.72454 gives sumL 1577.05
check bl=1.45665 gives sumL 2515.55
check bl=1.45052 gives sumL 2515.57
check bl=2.12107 gives sumL 1818.74
check bl=6.06054 gives sumL 1312.24
check bl=2.14557 gives sumL 1818.68
check bl=2.12427 gives sumL 1818.74
check bl=2.12639 gives sumL 1818.74
check bl=1.83325 gives sumL 2061.64
check bl=5.91662 gives sumL 1406.3
check bl=1.85806 gives sumL 2061.56
check bl=1.83587 gives sumL 2061.64
check bl=1.8377 gives sumL 2061.64
check bl=0.916301 gives sumL 3478.17
check bl=5.45815 gives sumL 1861.16
check bl=0.929156 gives sumL 3478.06
check bl=0.917217 gives sumL 3478.17
check bl=0.918135 gives sumL 3478.17
check bl=0.961774 gives sumL 3356.46
check bl=5.48089 gives sumL 1821.74
check bl=0.967427 gives sumL 3356.44
check bl=0.962736 gives sumL 3356.46
check bl=1.42105 gives sumL 2555.52
check bl=5.71053 gives sumL 1591.02
check bl=1.42392 gives sumL 2555.52
check bl=1.41963 gives sumL 2555.52
check bl=1.42248 gives sumL 2555.52
check bl=1.45148 gives sumL 2517.84
check bl=5.72574 gives sumL 1580.79
check bl=1.46512 gives sumL 2517.79
check bl=1.45293 gives sumL 2517.84
check bl=1.45438 gives sumL 2517.84
check bl=0.001713 gives sumL 9204.31
check bl=5.00086 gives sumL 2504.78
check bl=0.0464353 gives sumL 9068.08
check bl=0.00176581 gives sumL 9204.31
check bl=0.00171497 gives sumL 9204.31
check bl=0.00171669 gives sumL 9204.31
check bl=2e-06 gives sumL 9259.31
check bl=1.05e-06 gives sumL 9259.31
check bl=1.94558e-06 gives sumL 9259.31
check bl=1.92121e-06 gives sumL 9259.31
check bl=1.90098e-06 gives sumL 9259.31
check bl=1.90299e-06 gives sumL 9259.31
check bl=2.28757 gives sumL 1683.66
check bl=6.14379 gives sumL 1243.54
check bl=2.31636 gives sumL 1683.59
check bl=2.29176 gives sumL 1683.66
check bl=2.29406 gives sumL 1683.66
check bl=0.986247 gives sumL 3308.67
check bl=5.49312 gives sumL 1801.6
check bl=1.0098 gives sumL 3308.37
check bl=0.98731 gives sumL 3308.68
check bl=0.988298 gives sumL 3308.67
check bl=0.192236 gives sumL 6704.31
check bl=0.096118 gives sumL 6601.7
check bl=0.192044 gives sumL 6704.31
check bl=0.260625 gives sumL 6190.99
check bl=5.13031 gives sumL 2326.69
check bl=0.286279 gives sumL 6188.12
check bl=0.260886 gives sumL 6190.99
check bl=0.261147 gives sumL 6190.99
check bl=0.44083 gives sumL 5118.99
check bl=5.22042 gives sumL 2185.95
check bl=0.474931 gives sumL 5116.55
check bl=0.441402 gives sumL 5118.99
check bl=0.441843 gives sumL 5118.99
check bl=0.131824 gives sumL 7292.57
check bl=5.06591 gives sumL 2433.05
check bl=0.185819 gives sumL 7267.67
check bl=0.132115 gives sumL 7292.57
check bl=0.132247 gives sumL 7292.57
check bl=0.131983 gives sumL 7292.57
check bl=0.169726 gives sumL 6921.42
check bl=5.08486 gives sumL 2399.64
check bl=0.203201 gives sumL 6913.47
check bl=0.169927 gives sumL 6921.42
check bl=0.170097 gives sumL 6921.42
check bl=0.41124 gives sumL 5271.76
check bl=5.20562 gives sumL 2210.54
check bl=0.440664 gives sumL 5269.74
check bl=0.411689 gives sumL 5271.76
check bl=0.4121 gives sumL 5271.76
check bl=0.04734 gives sumL 8343.61
check bl=5.02367 gives sumL 2503.14
check bl=0.0822218 gives sumL 8315.42
check bl=0.047417 gives sumL 8343.61
check bl=0.0474644 gives sumL 8343.61
check bl=0.977611 gives sumL 3343.73
check bl=5.48881 gives sumL 1821.23
check bl=0.978589 gives sumL 3343.73
check bl=0.631797 gives sumL 4338.57
check bl=5.3159 gives sumL 2062.78
check bl=0.65091 gives sumL 4338.13
check bl=0.632429 gives sumL 4338.57
check bl=0.633061 gives sumL 4338.57
check bl=0.503437 gives sumL 4839.3
check bl=5.25172 gives sumL 2145.67
check bl=0.538669 gives sumL 4837.17
check bl=0.50413 gives sumL 4839.3
check bl=0.504635 gives sumL 4839.3
check bl=2.68981 gives sumL 1467.39
check bl=6.34491 gives sumL 1146.8
check bl=2.7238 gives sumL 1467.34
check bl=2.69612 gives sumL 1467.39
check bl=2.69343 gives sumL 1467.39
check bl=0.216085 gives sumL 6514.93
check bl=5.10804 gives sumL 2339.83
check bl=0.234953 gives sumL 6512.93
check bl=0.216301 gives sumL 6514.93
check bl=0.216517 gives sumL 6514.93
check bl=2.43414 gives sumL 1619.61
check bl=6.21707 gives sumL 1223.59
check bl=2.46921 gives sumL 1619.53
check bl=2.43982 gives sumL 1619.62
check bl=2.43738 gives sumL 1619.62
check bl=0.530634 gives sumL 4699.37
check bl=0.265317 gives sumL 4495.97
check bl=0.530103 gives sumL 4699.37
check bl=0.862623 gives sumL 3620.8
check bl=5.43131 gives sumL 1902.42
check bl=0.88286 gives sumL 3620.51
check bl=0.863486 gives sumL 3620.8
check bl=0.864349 gives sumL 3620.8
check bl=0.655455 gives sumL 4244.61
check bl=5.32773 gives sumL 2037.84
check bl=0.66603 gives sumL 4244.48
check bl=0.65611 gives sumL 4244.61
check bl=0.638928 gives sumL 4289.5
check bl=5.31946 gives sumL 2037.87
check bl=0.657044 gives sumL 4289.11
check bl=0.639567 gives sumL 4289.5
check bl=0.640206 gives sumL 4289.5
check bl=0.208535 gives sumL 6582.92
check bl=5.10427 gives sumL 2358.62
check bl=0.21689 gives sumL 6582.5
check bl=0.208744 gives sumL 6582.92
check bl=0.298712 gives sumL 5922.97
check bl=5.14936 gives sumL 2287
check bl=0.313039 gives sumL 5922.2
check bl=0.299011 gives sumL 5922.97
check bl=0.269474 gives sumL 6123.6
check bl=5.13474 gives sumL 2321.46
check bl=0.305617 gives sumL 6118.26
check bl=0.269822 gives sumL 6123.6
check bl=0.270092 gives sumL 6123.59
check bl=0.145162 gives sumL 7151.37
check bl=5.07258 gives sumL 2422.45
check bl=0.200836 gives sumL 7127.4
check bl=0.145488 gives sumL 7151.37
check bl=0.145633 gives sumL 7151.37
check bl=0.145342 gives sumL 7151.37
check bl=0.042361 gives sumL 8418.23
check bl=5.02118 gives sumL 2508.2
check bl=0.0608513 gives sumL 8407.94
check bl=0.0424034 gives sumL 8418.23
check bl=0.0156 gives sumL 8885.81
check bl=5.0078 gives sumL 2531.52
check bl=0.0512592 gives sumL 8827.91
check bl=0.0156473 gives sumL 8885.81
check bl=0.0156156 gives sumL 8885.81
check bl=0.0156312 gives sumL 8885.81
check bl=0.0127 gives sumL 8945.69
check bl=5.00635 gives sumL 2534.26
check bl=0.0261396 gives sumL 8931.09
check bl=0.0127127 gives sumL 8945.69
check bl=0.042047 gives sumL 8429.09
check bl=5.02102 gives sumL 2508.55
check bl=0.0671029 gives sumL 8411.44
check bl=0.0420912 gives sumL 8429.09
check bl=0.0421333 gives sumL 8429.09
check bl=0.051958 gives sumL 8279.15
check bl=5.02598 gives sumL 2500.86
check bl=0.0915732 gives sumL 8246.54
check bl=0.0520551 gives sumL 8279.15
check bl=0.0521072 gives sumL 8279.15
check bl=0.096941 gives sumL 7679.68
check bl=5.04847 gives sumL 2462.81
check bl=0.143078 gives sumL 7654.44
check bl=0.0971249 gives sumL 7679.68
check bl=0.0972221 gives sumL 7679.68
check bl=0.075607 gives sumL 7943.67
check bl=5.0378 gives sumL 2481.46
check bl=0.125565 gives sumL 7907.85
check bl=0.0757796 gives sumL 7943.67
check bl=0.0758554 gives sumL 7943.67
check bl=0.0757038 gives sumL 7943.67
check bl=0.1246 gives sumL 7369.04
check bl=5.0623 gives sumL 2439.35
check bl=0.148796 gives sumL 7363
check bl=0.124725 gives sumL 7369.04
check bl=0.124849 gives sumL 7369.04
check bl=0.220641 gives sumL 6491.91
check bl=5.11032 gives sumL 2361.66
check bl=0.26479 gives sumL 6482.01
check bl=0.221 gives sumL 6491.91
check bl=0.221221 gives sumL 6491.91
check bl=0.302654 gives sumL 5914.69
check bl=5.15133 gives sumL 2302.79
check bl=0.318223 gives sumL 5913.8
check bl=0.302957 gives sumL 5914.69
check bl=0.221362 gives sumL 6478.99
check bl=5.11068 gives sumL 2351.38
check bl=0.24478 gives sumL 6476.04
check bl=0.221583 gives sumL 6478.99
check bl=0.221805 gives sumL 6478.99
check bl=0.119212 gives sumL 7427.93
check bl=5.05961 gives sumL 2447.07
check bl=0.157956 gives sumL 7412.86
check bl=0.119387 gives sumL 7427.93
check bl=0.119506 gives sumL 7427.93
check bl=0.089015 gives sumL 7768.76
check bl=5.04451 gives sumL 2468.68
check bl=0.13515 gives sumL 7741.68
check bl=0.0891889 gives sumL 7768.76
check bl=0.0892781 gives sumL 7768.76
check bl=0.078826 gives sumL 7904.32
check bl=5.03941 gives sumL 2480.5
check bl=0.111456 gives sumL 7887.95
check bl=0.0789261 gives sumL 7904.32
check bl=0.079005 gives sumL 7904.32
check bl=0.082289 gives sumL 7858.44
check bl=5.04114 gives sumL 2476.66
check bl=0.117568 gives sumL 7840.37
check bl=0.0824039 gives sumL 7858.44
check bl=0.0824863 gives sumL 7858.44
check bl=0.394343 gives sumL 5366.61
check bl=5.19717 gives sumL 2226.68
check bl=0.414448 gives sumL 5365.59
check bl=0.394737 gives sumL 5366.61
check bl=0.395132 gives sumL 5366.61
check bl=0.453998 gives sumL 5060.52
check bl=5.227 gives sumL 2177
check bl=0.478109 gives sumL 5059.34
check bl=0.454452 gives sumL 5060.52
check bl=0.454906 gives sumL 5060.52
check bl=0.333192 gives sumL 5713.04
check bl=5.1666 gives sumL 2268.3
check bl=0.339755 gives sumL 5712.9
check bl=0.333525 gives sumL 5713.04
check bl=0.15426 gives sumL 7065.15
check bl=5.07713 gives sumL 2403.54
check bl=0.169733 gives sumL 7063.12
check bl=0.154414 gives sumL 7065.15
check bl=0.169461 gives sumL 6913.66
check bl=5.08473 gives sumL 2383.29
check bl=0.189788 gives sumL 6910.58
check bl=0.16963 gives sumL 6913.66
check bl=0.1698 gives sumL 6913.66
check bl=0.382507 gives sumL 5395.11
check bl=5.19125 gives sumL 2205.78
check bl=0.40041 gives sumL 5394.27
check bl=0.38289 gives sumL 5395.11
check bl=0.383272 gives sumL 5395.11
check bl=0.424358 gives sumL 5167.97
check bl=5.21218 gives sumL 2175.89
check bl=0.450329 gives sumL 5166.45
check bl=0.424782 gives sumL 5167.97
check bl=0.425207 gives sumL 5167.96
check bl=0.440566 gives sumL 5093.41
check bl=5.22028 gives sumL 2164.63
check bl=0.444732 gives sumL 5093.37
check bl=0.441007 gives sumL 5093.41
check bl=0.23231 gives sumL 6376.46
check bl=5.11616 gives sumL 2327.05
check bl=0.269411 gives sumL 6369.73
check bl=0.232615 gives sumL 6376.46
check bl=0.232848 gives sumL 6376.46
check bl=0.052329 gives sumL 8252.75
check bl=5.02616 gives sumL 2478.51
check bl=0.0810539 gives sumL 8234.03
check bl=0.0523908 gives sumL 8252.75
check bl=0.0524431 gives sumL 8252.75
check bl=0.036504 gives sumL 8494.65
check bl=5.01825 gives sumL 2491.66
check bl=0.0707904 gives sumL 8461.44
check bl=0.0365676 gives sumL 8494.65
check bl=0.0366042 gives sumL 8494.65
check bl=0.106437 gives sumL 7558.43
check bl=5.05322 gives sumL 2432.62
check bl=0.142505 gives sumL 7543.54
check bl=0.10658 gives sumL 7558.43
check bl=0.106687 gives sumL 7558.43
check bl=0.198878 gives sumL 6667.64
check bl=5.09944 gives sumL 2362.05
check bl=0.223948 gives sumL 6663.8
check bl=0.199077 gives sumL 6667.64
check bl=0.199276 gives sumL 6667.64
check bl=0.048634 gives sumL 8312.59
check bl=5.02432 gives sumL 2478.54
check bl=0.0950437 gives sumL 8268.11
check bl=0.0487517 gives sumL 8312.59
check bl=0.0488004 gives sumL 8312.59
check bl=0.0487029 gives sumL 8312.59
check bl=0.260757 gives sumL 6172.69
check bl=5.13038 gives sumL 2308.03
check bl=0.29435 gives sumL 6167.85
check bl=0.261065 gives sumL 6172.69
check bl=0.261326 gives sumL 6172.69
check bl=0.158165 gives sumL 7012.84
check bl=5.07908 gives sumL 2384.85
check bl=0.177194 gives sumL 7009.89
check bl=0.158323 gives sumL 7012.84
check bl=0.158481 gives sumL 7012.84
check bl=0.274135 gives sumL 6052.81
check bl=5.13707 gives sumL 2284.43
check bl=0.292423 gives sumL 6051.41
check bl=0.274409 gives sumL 6052.81
check bl=0.274684 gives sumL 6052.81
check bl=0.597076 gives sumL 4429.19
check bl=5.29854 gives sumL 2060.78
check bl=0.622434 gives sumL 4428.33
check bl=0.597673 gives sumL 4429.19
check bl=0.598271 gives sumL 4429.19
check bl=0.057218 gives sumL 8181.2
check bl=5.02861 gives sumL 2471.77
check bl=0.0974689 gives sumL 8150.15
check bl=0.0573232 gives sumL 8181.2
check bl=0.0573805 gives sumL 8181.2
check bl=0.276547 gives sumL 6052.09
check bl=5.13827 gives sumL 2291.85
check bl=0.28967 gives sumL 6051.37
check bl=0.276824 gives sumL 6052.09
check bl=1.07782 gives sumL 3116.7
check bl=5.53891 gives sumL 1758.47
check bl=1.10245 gives sumL 3116.42
check bl=1.07908 gives sumL 3116.7
check bl=1.08016 gives sumL 3116.7
check bl=0.281216 gives sumL 6003.92
check bl=5.14061 gives sumL 2280.97
check bl=0.313925 gives sumL 5999.74
check bl=0.281538 gives sumL 6003.92
check bl=0.28182 gives sumL 6003.92
check bl=0.020911 gives sumL 8783.78
check bl=0.0104555 gives sumL 8770.04
check bl=0.0208901 gives sumL 8783.78
check bl=0.0208692 gives sumL 8783.78
check bl=0.010014 gives sumL 9001.07
check bl=0.00500705 gives sumL 8994.4
check bl=0.010004 gives sumL 9001.07
check bl=0.160082 gives sumL 7000.95
check bl=0.0800411 gives sumL 6911.96
check bl=0.159922 gives sumL 7000.95
check bl=0.098648 gives sumL 7647.41
check bl=0.0493241 gives sumL 7588.48
check bl=0.0985494 gives sumL 7647.41
check bl=0.261477 gives sumL 6149.69
check bl=5.13074 gives sumL 2292.28
check bl=0.287687 gives sumL 6146.68
check bl=0.261738 gives sumL 6149.69
check bl=0.262 gives sumL 6149.69
check bl=0.300875 gives sumL 5879.01
check bl=5.15044 gives sumL 2264.54
check bl=0.303743 gives sumL 5878.98
check bl=0.301176 gives sumL 5879.01
check bl=0.264301 gives sumL 6118.54
check bl=5.13215 gives sumL 2286.93
check bl=0.29008 gives sumL 6115.68
check bl=0.264565 gives sumL 6118.54
check bl=0.26483 gives sumL 6118.54
check bl=0.147474 gives sumL 7103.81
check bl=5.07374 gives sumL 2389.53
check bl=0.157506 gives sumL 7102.89
check bl=0.147621 gives sumL 7103.81
check bl=0.164047 gives sumL 6949.33
check bl=5.08202 gives sumL 2372.09
check bl=0.181063 gives sumL 6947.05
check bl=0.164211 gives sumL 6949.33
check bl=0.061029 gives sumL 8108.93
check bl=5.03051 gives sumL 2457.38
check bl=0.0941052 gives sumL 8087.78
check bl=0.0611117 gives sumL 8108.93
check bl=0.0611728 gives sumL 8108.93
check bl=0.281017 gives sumL 6003.58
check bl=0.140509 gives sumL 5866.2
check bl=0.280736 gives sumL 6003.58
check bl=0.126464 gives sumL 7306.25
check bl=5.06323 gives sumL 2397.23
check bl=0.136286 gives sumL 7305.19
check bl=0.12659 gives sumL 7306.25
check bl=0.072296 gives sumL 7954.96
check bl=0.0361481 gives sumL 7910.41
check bl=0.0722237 gives sumL 7954.96
check bl=0.200104 gives sumL 6614.21
check bl=5.10005 gives sumL 2340.13
check bl=0.230063 gives sumL 6608.84
check bl=0.200308 gives sumL 6614.21
check bl=0.200508 gives sumL 6614.21
check bl=1.14359 gives sumL 2969.89
check bl=5.57179 gives sumL 1714.58
check bl=1.157 gives sumL 2969.82
check bl=1.14473 gives sumL 2969.89
check bl=1.14588 gives sumL 2969.89
check bl=0.15336 gives sumL 7035.53
check bl=5.07668 gives sumL 2371.95
check bl=0.201167 gives sumL 7018.3
check bl=0.153638 gives sumL 7035.53
check bl=0.153792 gives sumL 7035.53
check bl=2e-06 gives sumL 9222.77
check bl=1.05e-06 gives sumL 9222.77
check bl=1.88699e-06 gives sumL 9222.77
check bl=1.83969e-06 gives sumL 9222.77
check bl=1.80412e-06 gives sumL 9222.77
check bl=1.80603e-06 gives sumL 9222.77
check bl=1.80793e-06 gives sumL 9222.77
check bl=0.00723 gives sumL 9030.65
check bl=5.00361 gives sumL 2503.39
check bl=0.039982 gives sumL 8960.7
check bl=0.00726347 gives sumL 9030.65
check bl=0.00723723 gives sumL 9030.65
check bl=0.00724447 gives sumL 9030.65
check bl=0.053976 gives sumL 8215.26
check bl=5.02699 gives sumL 2461.84
check bl=0.0574115 gives sumL 8214.93
check bl=0.05403 gives sumL 8215.26
check bl=0.056663 gives sumL 8176.16
check bl=5.02833 gives sumL 2458.64
check bl=0.123667 gives sumL 8104.05
check bl=0.0568882 gives sumL 8176.16
check bl=0.0567639 gives sumL 8176.16
check bl=0.0568207 gives sumL 8176.16
check bl=0.168299 gives sumL 6905.23
check bl=5.08415 gives sumL 2367.58
check bl=0.200379 gives sumL 6897.8
check bl=0.168486 gives sumL 6905.23
check bl=0.168655 gives sumL 6905.22
check bl=0.243677 gives sumL 6285.57
check bl=5.12184 gives sumL 2310.76
check bl=0.283572 gives sumL 6278.29
check bl=0.244028 gives sumL 6285.57
check bl=0.244272 gives sumL 6285.57
check bl=0.201007 gives sumL 6606.93
check bl=5.1005 gives sumL 2334.82
check bl=0.246759 gives sumL 6595.11
check bl=0.201345 gives sumL 6606.93
check bl=0.201547 gives sumL 6606.93
check bl=0.166229 gives sumL 6859.69
check bl=5.08311 gives sumL 2343.4
check bl=0.230223 gives sumL 6832.82
check bl=0.166657 gives sumL 6859.69
check bl=0.166823 gives sumL 6859.69
check bl=0.16649 gives sumL 6859.69
check bl=0.072012 gives sumL 7923.95
check bl=5.03601 gives sumL 2429.45
check bl=0.124818 gives sumL 7882.76
check bl=0.0721892 gives sumL 7923.95
check bl=0.0722613 gives sumL 7923.95
check bl=0.072117 gives sumL 7923.95
check bl=0.1818 gives sumL 6736.17
check bl=5.0909 gives sumL 2337.76
check bl=0.234674 gives sumL 6718.91
check bl=0.182165 gives sumL 6736.17
check bl=0.182347 gives sumL 6736.17
check bl=0.181983 gives sumL 6736.17
check bl=0.297069 gives sumL 5871.86
check bl=5.14853 gives sumL 2252.86
check bl=0.352119 gives sumL 5861.42
check bl=0.297692 gives sumL 5871.86
check bl=0.29799 gives sumL 5871.86
check bl=0.297394 gives sumL 5871.86
check bl=0.283627 gives sumL 5965.53
check bl=5.14181 gives sumL 2260.53
check bl=0.30222 gives sumL 5964.15
check bl=0.283911 gives sumL 5965.53
check bl=0.284195 gives sumL 5965.53
check bl=0.096961 gives sumL 7636.41
check bl=0.0484806 gives sumL 7578.64
check bl=0.096864 gives sumL 7636.41
check bl=0.0967672 gives sumL 7636.41
check bl=0.737488 gives sumL 3923.77
check bl=5.36874 gives sumL 1947.12
check bl=0.783765 gives sumL 3921.82
check bl=0.738955 gives sumL 3923.77
check bl=0.739694 gives sumL 3923.77
check bl=0.197879 gives sumL 6628.98
check bl=5.09894 gives sumL 2332.9
check bl=0.198645 gives sumL 6628.97
check bl=0.198077 gives sumL 6628.98
check bl=0.211502 gives sumL 6515.8
check bl=5.10575 gives sumL 2320.82
check bl=0.23148 gives sumL 6513.5
check bl=0.211714 gives sumL 6515.8
check bl=0.211925 gives sumL 6515.8
check bl=1.72779 gives sumL 2143.82
check bl=5.8639 gives sumL 1434.05
check bl=1.76036 gives sumL 2143.65
check bl=1.731 gives sumL 2143.82
check bl=1.73273 gives sumL 2143.82
check bl=1.3656 gives sumL 2622.65
check bl=5.6828 gives sumL 1612.68
check bl=1.37284 gives sumL 2622.63
check bl=1.36696 gives sumL 2622.65
check bl=0.256103 gives sumL 6185.29
check bl=5.12805 gives sumL 2305.11
check bl=0.287415 gives sumL 6180.97
check bl=0.256382 gives sumL 6185.29
check bl=0.256638 gives sumL 6185.29
check bl=0.441956 gives sumL 5075.59
check bl=5.22098 gives sumL 2153.13
check bl=0.470061 gives sumL 5073.91
check bl=0.442414 gives sumL 5075.59
check bl=0.442856 gives sumL 5075.59
check bl=0.834032 gives sumL 3642.63
check bl=5.41702 gives sumL 1879.55
check bl=0.86935 gives sumL 3641.71
check bl=0.83532 gives sumL 3642.63
check bl=0.836155 gives sumL 3642.63
check bl=0.836401 gives sumL 3653.79
check bl=5.4182 gives sumL 1892.87
check bl=0.854308 gives sumL 3653.55
check bl=0.837237 gives sumL 3653.79
check bl=0.838075 gives sumL 3653.79
check bl=0.877728 gives sumL 3533.07
check bl=5.43886 gives sumL 1856.78
check bl=0.882785 gives sumL 3533.05
check bl=0.878606 gives sumL 3533.07
check bl=0.104007 gives sumL 7564.57
check bl=0.0520036 gives sumL 7502.99
check bl=0.103903 gives sumL 7564.57
check bl=0.516116 gives sumL 4728.59
check bl=5.25806 gives sumL 2094.12
check bl=0.516964 gives sumL 4728.59
check bl=0.5156 gives sumL 4728.59
check bl=0.211073 gives sumL 6527.96
check bl=5.10554 gives sumL 2324.92
check bl=0.213661 gives sumL 6527.92
check bl=0.211284 gives sumL 6527.96
check bl=1.44983 gives sumL 2488.4
check bl=5.72491 gives sumL 1557.93
check bl=1.45902 gives sumL 2488.38
check bl=1.45128 gives sumL 2488.4
check bl=1.09408 gives sumL 3081.66
check bl=0.54704 gives sumL 2810.06
check bl=1.09299 gives sumL 3081.67
check bl=1.09189 gives sumL 3081.66
check bl=1.24452 gives sumL 2820.41
check bl=5.62226 gives sumL 1679.06
check bl=1.25468 gives sumL 2820.38
check bl=1.24577 gives sumL 2820.41
check bl=1.20643 gives sumL 2878.78
check bl=5.60322 gives sumL 1692.61
check bl=1.22399 gives sumL 2878.67
check bl=1.20764 gives sumL 2878.78
check bl=1.20885 gives sumL 2878.78
check bl=1.18444 gives sumL 2935.2
check bl=5.59222 gives sumL 1713.56
check bl=1.20417 gives sumL 2935.05
check bl=1.18563 gives sumL 2935.2
check bl=1.18682 gives sumL 2935.2
check bl=0.362921 gives sumL 5515.39
check bl=0.181461 gives sumL 5353.11
check bl=0.362558 gives sumL 5515.39
check bl=0.362196 gives sumL 5515.39
check bl=0.125273 gives sumL 7352.35
check bl=0.0626365 gives sumL 7280.35
check bl=0.125148 gives sumL 7352.35
check bl=2.07012 gives sumL 1866.19
check bl=6.03506 gives sumL 1331.43
check bl=2.08587 gives sumL 1866.17
check bl=2.07219 gives sumL 1866.19
check bl=2.07426 gives sumL 1866.19
check bl=1.53115 gives sumL 2428.94
check bl=5.76558 gives sumL 1558.74
check bl=1.54345 gives sumL 2428.9
check bl=1.53268 gives sumL 2428.94
check bl=1.53421 gives sumL 2428.94
check bl=0.572524 gives sumL 4534.55
check bl=5.28626 gives sumL 2073.96
check bl=0.596641 gives sumL 4533.72
check bl=0.573097 gives sumL 4534.55
check bl=0.57367 gives sumL 4534.55
check bl=0.6187 gives sumL 4354.15
check bl=0.30935 gives sumL 4134.27
check bl=0.618081 gives sumL 4354.15
check bl=0.005384 gives sumL 9056.37
check bl=5.00269 gives sumL 2557.83
check bl=0.159822 gives sumL 8608.66
check bl=0.00608282 gives sumL 9056.24
check bl=0.005409 gives sumL 9056.38
check bl=0.00540359 gives sumL 9056.38
check bl=0.00539819 gives sumL 9056.38
check bl=0.000173 gives sumL 9202.76
check bl=5.00009 gives sumL 2562.33
check bl=0.102824 gives sumL 8861.2
check bl=0.000460703 gives sumL 9202.35
check bl=0.000174238 gives sumL 9202.76
check bl=0.000173468 gives sumL 9202.76
check bl=0.000173294 gives sumL 9202.76
check bl=3.71438 gives sumL 1047.09
check bl=6.85719 gives sumL 902.32
check bl=3.74562 gives sumL 1047.08
check bl=3.72341 gives sumL 1047.09
check bl=3.71968 gives sumL 1047.09
check bl=0.10099 gives sumL 7620.58
check bl=5.0505 gives sumL 2429.29
check bl=0.117425 gives sumL 7616.97
check bl=0.101091 gives sumL 7620.58
check bl=0.173424 gives sumL 6870.27
check bl=0.086712 gives sumL 6775.91
check bl=0.173251 gives sumL 6870.27
check bl=2.53763 gives sumL 1532.65
check bl=6.26881 gives sumL 1175.25
check bl=2.56045 gives sumL 1532.62
check bl=2.54146 gives sumL 1532.65
check bl=2.544 gives sumL 1532.65
check bl=0.331382 gives sumL 5692.49
check bl=0.165691 gives sumL 5539.56
check bl=0.331051 gives sumL 5692.49
check bl=0.33072 gives sumL 5692.49
check bl=0.215154 gives sumL 6510.21
check bl=0.107577 gives sumL 6398.28
check bl=0.214939 gives sumL 6510.21
check bl=0.214724 gives sumL 6510.2
check bl=2.09899 gives sumL 1852.58
check bl=6.04949 gives sumL 1330.49
check bl=2.1167 gives sumL 1852.55
check bl=2.10128 gives sumL 1852.58
check bl=2.10338 gives sumL 1852.58
check bl=1.06398 gives sumL 3143.65
check bl=5.53199 gives sumL 1761.26
check bl=1.0802 gives sumL 3143.52
check bl=1.06505 gives sumL 3143.65
check bl=1.06611 gives sumL 3143.65
check bl=1.02088 gives sumL 3224.28
check bl=0.51044 gives sumL 2956.99
check bl=1.01986 gives sumL 3224.28
check bl=2.05815 gives sumL 1884.65
check bl=6.02907 gives sumL 1342.34
check bl=2.0681 gives sumL 1884.64
check bl=2.06021 gives sumL 1884.65
check bl=2.06227 gives sumL 1884.65
check bl=1.65593 gives sumL 2283.23
check bl=5.82797 gives sumL 1510.45
check bl=1.68924 gives sumL 2283.03
check bl=1.65907 gives sumL 2283.23
check bl=1.66072 gives sumL 2283.23
check bl=0.301256 gives sumL 5878.9
check bl=5.15063 gives sumL 2259.2
check bl=0.311087 gives sumL 5878.54
check bl=0.301557 gives sumL 5878.9
check bl=0.216935 gives sumL 6457.64
check bl=5.10847 gives sumL 2322.57
check bl=0.238702 gives sumL 6455.01
check bl=0.217152 gives sumL 6457.64
check bl=0.217369 gives sumL 6457.63
check bl=0.324476 gives sumL 5705.41
check bl=5.16224 gives sumL 2241.28
check bl=0.373297 gives sumL 5697.99
check bl=0.325073 gives sumL 5705.41
check bl=0.325398 gives sumL 5705.41
check bl=0.597996 gives sumL 4389.53
check bl=5.299 gives sumL 2031.58
check bl=0.616973 gives sumL 4389.05
check bl=0.598594 gives sumL 4389.53
check bl=0.599193 gives sumL 4389.53
check bl=0.841013 gives sumL 3652.08
check bl=5.42051 gives sumL 1896.5
check bl=0.869273 gives sumL 3651.49
check bl=0.842053 gives sumL 3652.08
check bl=0.842895 gives sumL 3652.08
check bl=0.397108 gives sumL 5306.21
check bl=0.198554 gives sumL 5134.05
check bl=0.396711 gives sumL 5306.21
check bl=0.804861 gives sumL 3733.29
check bl=5.40243 gives sumL 1891.24
check bl=0.825628 gives sumL 3732.94
check bl=0.805666 gives sumL 3733.29
check bl=0.806472 gives sumL 3733.28
check bl=0.547804 gives sumL 4612.84
check bl=5.2739 gives sumL 2067.2
check bl=0.550441 gives sumL 4612.83
check bl=0.548352 gives sumL 4612.84
check bl=0.297699 gives sumL 5905.94
check bl=5.14885 gives sumL 2250.36
check bl=0.297997 gives sumL 5905.94
check bl=1.12245 gives sumL 3016.17
check bl=5.56122 gives sumL 1732.21
check bl=1.15165 gives sumL 3015.82
check bl=1.12403 gives sumL 3016.18
check bl=1.12515 gives sumL 3016.18
check bl=0.370306 gives sumL 5445.46
check bl=5.18515 gives sumL 2201.36
check bl=0.412438 gives sumL 5440.75
check bl=0.370886 gives sumL 5445.46
check bl=0.371257 gives sumL 5445.46
check bl=0.246052 gives sumL 6246.82
check bl=5.12303 gives sumL 2294.28
check bl=0.292214 gives sumL 6237.33
check bl=0.246469 gives sumL 6246.82
check bl=0.246716 gives sumL 6246.82
check bl=0.353035 gives sumL 5544.44
check bl=5.17652 gives sumL 2216.14
check bl=0.387956 gives sumL 5540.94
check bl=0.353483 gives sumL 5544.44
check bl=0.353836 gives sumL 5544.44
check bl=2.0961 gives sumL 1830.68
check bl=6.04805 gives sumL 1311.66
check bl=2.11723 gives sumL 1830.64
check bl=2.09879 gives sumL 1830.68
check bl=2.10089 gives sumL 1830.68
check bl=0.22203 gives sumL 6458.5
check bl=0.111015 gives sumL 6343.67
check bl=0.221808 gives sumL 6458.5
check bl=0.221586 gives sumL 6458.5
check bl=0.198787 gives sumL 6660.39
check bl=5.09939 gives sumL 2348.41
check bl=0.252313 gives sumL 6644.35
check bl=0.199194 gives sumL 6660.4
check bl=0.199394 gives sumL 6660.39
check bl=0.198995 gives sumL 6660.4
check bl=0.107341 gives sumL 7550.78
check bl=5.05367 gives sumL 2420.08
check bl=0.166987 gives sumL 7514.66
check bl=0.107622 gives sumL 7550.78
check bl=0.107729 gives sumL 7550.78
check bl=0.107514 gives sumL 7550.78
check bl=0.051495 gives sumL 8279.9
check bl=5.02575 gives sumL 2469.88
check bl=0.112973 gives sumL 8212.56
check bl=0.0516823 gives sumL 8279.9
check bl=0.0515787 gives sumL 8279.9
check bl=0.0516303 gives sumL 8279.9
check bl=0.21412 gives sumL 6525.15
check bl=5.10706 gives sumL 2331.56
check bl=0.236417 gives sumL 6522.33
check bl=0.214334 gives sumL 6525.15
check bl=0.214548 gives sumL 6525.15
check bl=0.08685 gives sumL 7797.22
check bl=5.04343 gives sumL 2436.37
check bl=0.146472 gives sumL 7753.83
check bl=0.0870918 gives sumL 7797.22
check bl=0.0871789 gives sumL 7797.22
check bl=0.0870047 gives sumL 7797.22
check bl=0.444396 gives sumL 5075.18
check bl=5.2222 gives sumL 2156.01
check bl=0.468991 gives sumL 5073.9
check bl=0.44484 gives sumL 5075.18
check bl=0.445285 gives sumL 5075.18
check bl=0.103199 gives sumL 7604.01
check bl=5.0516 gives sumL 2423.85
check bl=0.125116 gives sumL 7597.86
check bl=0.103302 gives sumL 7604.01
check bl=0.103406 gives sumL 7604.01
check bl=0.152265 gives sumL 7081.14
check bl=5.07613 gives sumL 2382.36
check bl=0.174616 gives sumL 7076.92
check bl=0.152417 gives sumL 7081.14
check bl=0.15257 gives sumL 7081.14
check bl=0.109748 gives sumL 7515.35
check bl=5.05487 gives sumL 2415.44
check bl=0.147143 gives sumL 7499.88
check bl=0.109901 gives sumL 7515.35
check bl=0.110011 gives sumL 7515.35
check bl=0.344979 gives sumL 5630.36
check bl=5.17249 gives sumL 2236.62
check bl=0.374171 gives sumL 5627.79
check bl=0.345336 gives sumL 5630.36
check bl=0.345681 gives sumL 5630.36
check bl=0.163786 gives sumL 6971.68
check bl=5.08189 gives sumL 2378.07
check bl=0.211304 gives sumL 6955.74
check bl=0.16408 gives sumL 6971.68
check bl=0.164244 gives sumL 6971.68
check bl=0.186613 gives sumL 6756.44
check bl=5.09331 gives sumL 2353.43
check bl=0.206966 gives sumL 6753.65
check bl=0.1868 gives sumL 6756.44
check bl=0.186986 gives sumL 6756.44
check bl=0.164905 gives sumL 6951.04
check bl=5.08245 gives sumL 2367.96
check bl=0.209411 gives sumL 6937
check bl=0.165176 gives sumL 6951.04
check bl=0.165341 gives sumL 6951.04
check bl=0.928397 gives sumL 3446.84
check bl=5.4642 gives sumL 1848.74
check bl=0.944707 gives sumL 3446.67
check bl=0.929325 gives sumL 3446.84
check bl=0.930255 gives sumL 3446.84
check bl=0.15982 gives sumL 6999.15
check bl=5.07991 gives sumL 2369.18
check bl=0.196409 gives sumL 6989.05
check bl=0.160027 gives sumL 6999.15
check bl=0.160187 gives sumL 6999.15
check bl=0.488401 gives sumL 4867.29
check bl=5.2442 gives sumL 2116.6
check bl=0.499269 gives sumL 4867.07
check bl=0.488889 gives sumL 4867.29
check bl=1.49639 gives sumL 2470.73
check bl=5.74819 gives sumL 1575.01
check bl=1.53637 gives sumL 2470.37
check bl=1.49967 gives sumL 2470.73
check bl=1.49817 gives sumL 2470.73
check bl=0.612432 gives sumL 4367.09
check bl=5.30622 gives sumL 2030.54
check bl=0.629279 gives sumL 4366.72
check bl=0.613044 gives sumL 4367.09
check bl=0.613657 gives sumL 4367.09
check bl=0.967981 gives sumL 3355.66
check bl=5.48399 gives sumL 1825.28
check bl=1.00634 gives sumL 3354.84
check bl=0.969701 gives sumL 3355.67
check bl=0.970671 gives sumL 3355.67
check bl=0.361931 gives sumL 5519.31
check bl=5.18097 gives sumL 2214.26
check bl=0.376579 gives sumL 5518.69
check bl=0.362293 gives sumL 5519.31
check bl=0.155695 gives sumL 7036.32
check bl=5.07785 gives sumL 2367.62
check bl=0.167529 gives sumL 7035.11
check bl=0.155851 gives sumL 7036.32
check bl=0.964288 gives sumL 3351.12
check bl=5.48214 gives sumL 1811.93
check bl=0.982693 gives sumL 3350.93
check bl=0.965252 gives sumL 3351.12
check bl=0.966218 gives sumL 3351.12
check bl=0.5189 gives sumL 4728.16
check bl=5.25945 gives sumL 2086.82
check bl=0.529747 gives sumL 4727.95
check bl=0.519419 gives sumL 4728.16
check bl=0.784206 gives sumL 3833.18
check bl=5.3921 gives sumL 1945.22
check bl=0.814393 gives sumL 3832.43
check bl=0.785224 gives sumL 3833.19
check bl=0.78601 gives sumL 3833.18
check bl=0.330885 gives sumL 5693.26
check bl=5.16544 gives sumL 2237.57
check bl=0.35185 gives sumL 5691.83
check bl=0.331216 gives sumL 5693.26
check bl=0.331547 gives sumL 5693.26
check bl=0.113348 gives sumL 7475.46
check bl=5.05667 gives sumL 2412.78
check bl=0.114955 gives sumL 7475.42
check bl=0.113461 gives sumL 7475.46
check bl=0.367517 gives sumL 5485.89
check bl=5.18376 gives sumL 2215.96
check bl=0.393996 gives sumL 5483.95
check bl=0.367885 gives sumL 5485.9
check bl=0.368252 gives sumL 5485.89
check bl=0.628317 gives sumL 4312.86
check bl=5.31416 gives sumL 2029.52
check bl=0.665277 gives sumL 4311.21
check bl=0.629264 gives sumL 4312.87
check bl=0.629893 gives sumL 4312.87
check bl=0.183771 gives sumL 6778.56
check bl=5.09189 gives sumL 2354.39
check bl=0.190183 gives sumL 6778.26
check bl=0.183955 gives sumL 6778.56
check bl=0.168596 gives sumL 6908.76
check bl=5.0843 gives sumL 2361.76
check bl=0.198812 gives sumL 6902.12
check bl=0.16877 gives sumL 6908.76
check bl=0.168939 gives sumL 6908.76
check bl=0.649678 gives sumL 4249.03
check bl=5.32484 gives sumL 2019.62
check bl=0.662699 gives sumL 4248.83
check bl=0.650328 gives sumL 4249.03
check bl=0.765093 gives sumL 3868.83
check bl=5.38255 gives sumL 1937.32
check bl=0.769645 gives sumL 3868.81
check bl=0.765858 gives sumL 3868.83
check bl=0.219896 gives sumL 6471.88
check bl=5.10995 gives sumL 2315.97
check bl=0.220938 gives sumL 6471.87
check bl=0.220116 gives sumL 6471.88
check bl=0.522228 gives sumL 4753.13
check bl=5.26111 gives sumL 2124.49
check bl=0.532378 gives sumL 4752.96
check bl=0.52275 gives sumL 4753.13
check bl=0.799348 gives sumL 3812.04
check bl=5.39967 gives sumL 1949.8
check bl=0.819653 gives sumL 3811.7
check bl=0.800147 gives sumL 3812.04
check bl=0.800947 gives sumL 3812.04
check bl=0.088469 gives sumL 7770.41
check bl=5.04423 gives sumL 2448.12
check bl=0.101093 gives sumL 7767.89
check bl=0.0885575 gives sumL 7770.41
check bl=0.445465 gives sumL 5088.23
check bl=5.22273 gives sumL 2170.59
check bl=0.459954 gives sumL 5087.78
check bl=0.44591 gives sumL 5088.23
check bl=0.446356 gives sumL 5088.23
check bl=0.362299 gives sumL 5516.15
check bl=5.18115 gives sumL 2223.12
check bl=0.385563 gives sumL 5514.61
check bl=0.362661 gives sumL 5516.15
check bl=0.363024 gives sumL 5516.15
check bl=0.187787 gives sumL 6745.75
check bl=5.09389 gives sumL 2361.56
check bl=0.210849 gives sumL 6742.24
check bl=0.187975 gives sumL 6745.75
check bl=0.188163 gives sumL 6745.75
check bl=0.200394 gives sumL 6636.08
check bl=5.1002 gives sumL 2350.58
check bl=0.231103 gives sumL 6630.45
check bl=0.200605 gives sumL 6636.08
check bl=0.200806 gives sumL 6636.08
check bl=0.149608 gives sumL 7096.75
check bl=5.0748 gives sumL 2395.41
check bl=0.185161 gives sumL 7086.48
check bl=0.149797 gives sumL 7096.75
check bl=0.149947 gives sumL 7096.75
check bl=0.263438 gives sumL 6153
check bl=5.13172 gives sumL 2305.6
check bl=0.283197 gives sumL 6151.28
check bl=0.263701 gives sumL 6153
check bl=0.263965 gives sumL 6153
check bl=0.32901 gives sumL 5716.84
check bl=5.16451 gives sumL 2256.32
check bl=0.352158 gives sumL 5715.1
check bl=0.329339 gives sumL 5716.84
check bl=0.329668 gives sumL 5716.84
check bl=0.057904 gives sumL 8169.81
check bl=5.02895 gives sumL 2470.53
check bl=0.070564 gives sumL 8165.92
check bl=0.0579619 gives sumL 8169.81
check bl=0.141362 gives sumL 7179.67
check bl=5.07068 gives sumL 2400.5
check bl=0.171615 gives sumL 7171.58
check bl=0.141509 gives sumL 7179.67
check bl=0.141651 gives sumL 7179.67
check bl=0.200659 gives sumL 6638.51
check bl=5.10033 gives sumL 2352.25
check bl=0.208687 gives sumL 6638.09
check bl=0.20086 gives sumL 6638.51
check bl=0.186547 gives sumL 6752.61
check bl=0.0932735 gives sumL 6651.76
check bl=0.18636 gives sumL 6752.61
check bl=0.693073 gives sumL 4104.78
check bl=5.34654 gives sumL 1996.4
check bl=0.700152 gives sumL 4104.73
check bl=0.693766 gives sumL 4104.78
check bl=0.035539 gives sumL 8512.43
check bl=5.01777 gives sumL 2486.12
check bl=0.039997 gives sumL 8511.57
check bl=0.0355745 gives sumL 8512.43
check bl=0.842781 gives sumL 3672.62
check bl=5.42139 gives sumL 1909.45
check bl=0.860879 gives sumL 3672.37
check bl=0.843624 gives sumL 3672.62
check bl=0.844467 gives sumL 3672.62
check bl=0.086334 gives sumL 7791.06
check bl=5.04317 gives sumL 2442.02
check bl=0.0924524 gives sumL 7790.42
check bl=0.0864203 gives sumL 7791.06
check bl=0.854241 gives sumL 3623.86
check bl=5.42712 gives sumL 1886.43
check bl=0.861025 gives sumL 3623.82
check bl=0.855095 gives sumL 3623.86
check bl=0.405225 gives sumL 5278.59
check bl=5.20261 gives sumL 2190.23
check bl=0.429336 gives sumL 5277.18
check bl=0.40563 gives sumL 5278.59
check bl=0.406036 gives sumL 5278.59
check bl=0.275857 gives sumL 6065.64
check bl=5.13793 gives sumL 2294.03
check bl=0.29033 gives sumL 6064.77
check bl=0.276133 gives sumL 6065.64
check bl=6.18806 gives sumL 574.38
check bl=8.09403 gives sumL 553.045
check bl=6.20097 gives sumL 574.38
check bl=6.20717 gives sumL 574.379
check bl=6.19476 gives sumL 574.381
check bl=0.178587 gives sumL 6828.61
check bl=5.08929 gives sumL 2370.45
check bl=0.211421 gives sumL 6821.33
check bl=0.178791 gives sumL 6828.61
check bl=0.17897 gives sumL 6828.61
check bl=1.09333 gives sumL 3100.93
check bl=5.54666 gives sumL 1766.49
check bl=1.13054 gives sumL 3100.32
check bl=1.09531 gives sumL 3100.93
check bl=1.0964 gives sumL 3100.93
check bl=0.848427 gives sumL 3647.48
check bl=5.42421 gives sumL 1899.24
check bl=0.880063 gives sumL 3646.76
check bl=0.84961 gives sumL 3647.49
check bl=0.850459 gives sumL 3647.48
check bl=0.151437 gives sumL 7076.84
check bl=5.07572 gives sumL 2384.6
check bl=0.164945 gives sumL 7075.24
check bl=0.151588 gives sumL 7076.84
check bl=0.945317 gives sumL 3416.23
check bl=5.47266 gives sumL 1847.74
check bl=0.982868 gives sumL 3415.4
check bl=0.946961 gives sumL 3416.23
check bl=0.947908 gives sumL 3416.23
check bl=0.198774 gives sumL 6649.97
check bl=5.09939 gives sumL 2348.14
check bl=0.217255 gives sumL 6647.83
check bl=0.198973 gives sumL 6649.97
check bl=0.199172 gives sumL 6649.97
check bl=0.183092 gives sumL 6783.68
check bl=5.09155 gives sumL 2355.55
check bl=0.212784 gives sumL 6777.83
check bl=0.183277 gives sumL 6783.68
check bl=0.183461 gives sumL 6783.68
check bl=0.896632 gives sumL 3540
check bl=5.44832 gives sumL 1879.72
check bl=0.923784 gives sumL 3539.52
check bl=0.897723 gives sumL 3540.01
check bl=0.898621 gives sumL 3540
check bl=0.336491 gives sumL 5658.58
check bl=5.16825 gives sumL 2227.85
check bl=0.353655 gives sumL 5657.63
check bl=0.336827 gives sumL 5658.58
check bl=0.337164 gives sumL 5658.58
check bl=2.7004 gives sumL 1442.71
check bl=6.3502 gives sumL 1132.97
check bl=2.73086 gives sumL 1442.67
check bl=2.70607 gives sumL 1442.71
check bl=2.70336 gives sumL 1442.71
check bl=0.225464 gives sumL 6427.47
check bl=5.11273 gives sumL 2314.42
check bl=0.233077 gives sumL 6427.15
check bl=0.225689 gives sumL 6427.47
check bl=2.00218 gives sumL 1928.73
check bl=6.00109 gives sumL 1364.15
check bl=2.0241 gives sumL 1928.68
check bl=2.00482 gives sumL 1928.73
check bl=2.00682 gives sumL 1928.73
check bl=0.159836 gives sumL 6997.94
check bl=5.07992 gives sumL 2368.25
check bl=0.189211 gives sumL 6991.26
check bl=0.159996 gives sumL 6997.94
check bl=0.160156 gives sumL 6997.94
check bl=0.265403 gives sumL 6118.33
check bl=5.1327 gives sumL 2276.68
check bl=0.278097 gives sumL 6117.61
check bl=0.265668 gives sumL 6118.33
check bl=0.240984 gives sumL 6333.57
check bl=5.12049 gives sumL 2334.3
check bl=0.298821 gives sumL 6318.79
check bl=0.241528 gives sumL 6333.57
check bl=0.241769 gives sumL 6333.57
check bl=0.241286 gives sumL 6333.57
check bl=0.236614 gives sumL 6362.14
check bl=5.11831 gives sumL 2332.9
check bl=0.257183 gives sumL 6360.02
check bl=0.236851 gives sumL 6362.14
check bl=0.237087 gives sumL 6362.14
check bl=0.109084 gives sumL 7541.15
check bl=5.05454 gives sumL 2437.75
check bl=0.151571 gives sumL 7521.65
check bl=0.109265 gives sumL 7541.15
check bl=0.109375 gives sumL 7541.15
check bl=0.532177 gives sumL 4694.95
check bl=5.26609 gives sumL 2108.87
check bl=0.566837 gives sumL 4693.05
check bl=0.532897 gives sumL 4694.95
check bl=0.53343 gives sumL 4694.95
check bl=0.164621 gives sumL 6971.86
check bl=5.08231 gives sumL 2390.79
check bl=0.193759 gives sumL 6965.51
check bl=0.164786 gives sumL 6971.86
check bl=0.16495 gives sumL 6971.86
check bl=0.629943 gives sumL 4314.17
check bl=5.31497 gives sumL 2033.44
check bl=0.655206 gives sumL 4313.38
check bl=0.630577 gives sumL 4314.17
check bl=0.631208 gives sumL 4314.17
check bl=0.214928 gives sumL 6526.37
check bl=5.10746 gives sumL 2345.03
check bl=0.23199 gives sumL 6524.7
check bl=0.215143 gives sumL 6526.37
check bl=0.215358 gives sumL 6526.37
check bl=0.259128 gives sumL 6173.72
check bl=5.12956 gives sumL 2300.73
check bl=0.318147 gives sumL 6159.6
check bl=0.259721 gives sumL 6173.72
check bl=0.259981 gives sumL 6173.72
check bl=0.259462 gives sumL 6173.72
check bl=0.275542 gives sumL 6067.26
check bl=5.13777 gives sumL 2294.2
check bl=0.314209 gives sumL 6061.34
check bl=0.275925 gives sumL 6067.26
check bl=0.276201 gives sumL 6067.26
check bl=0.23518 gives sumL 6367.67
check bl=5.11759 gives sumL 2326.75
check bl=0.283211 gives sumL 6356.86
check bl=0.2356 gives sumL 6367.67
check bl=0.235836 gives sumL 6367.67
check bl=0.155544 gives sumL 7043.82
check bl=5.07777 gives sumL 2385.27
check bl=0.19982 gives sumL 7029.08
check bl=0.155801 gives sumL 7043.82
check bl=0.155957 gives sumL 7043.82
check bl=0.704923 gives sumL 4079.02
check bl=5.35246 gives sumL 1997.29
check bl=0.739388 gives sumL 4077.84
check bl=0.705946 gives sumL 4079.03
check bl=0.706652 gives sumL 4079.02
check bl=0.486468 gives sumL 4892.66
check bl=5.24323 gives sumL 2136.75
check bl=0.522901 gives sumL 4890.26
check bl=0.48715 gives sumL 4892.66
check bl=0.487638 gives sumL 4892.66
check bl=0.300284 gives sumL 5900.24
check bl=5.15014 gives sumL 2269.86
check bl=0.321901 gives sumL 5898.51
check bl=0.300584 gives sumL 5900.24
check bl=0.300885 gives sumL 5900.24
check bl=0.610271 gives sumL 4377.92
check bl=5.30514 gives sumL 2048.56
check bl=0.657044 gives sumL 4375.18
check bl=0.611452 gives sumL 4377.92
check bl=0.612063 gives sumL 4377.92
check bl=0.087985 gives sumL 7777.49
check bl=5.04399 gives sumL 2438.55
check bl=0.118904 gives sumL 7763.96
check bl=0.0880851 gives sumL 7777.49
check bl=0.0881732 gives sumL 7777.49
check bl=0.900725 gives sumL 3537.44
check bl=5.45036 gives sumL 1884.52
check bl=0.931488 gives sumL 3536.83
check bl=0.901973 gives sumL 3537.44
check bl=0.902875 gives sumL 3537.44
check bl=1.68005 gives sumL 2252.91
check bl=5.84002 gives sumL 1503.21
check bl=1.71513 gives sumL 2252.7
check bl=1.68342 gives sumL 2252.92
check bl=1.68511 gives sumL 2252.91
check bl=1.68174 gives sumL 2252.91
check bl=0.185984 gives sumL 6757.26
check bl=5.09299 gives sumL 2354.06
check bl=0.234412 gives sumL 6742.88
check bl=0.18632 gives sumL 6757.26
check bl=0.186507 gives sumL 6757.26
check bl=0.196266 gives sumL 6671.99
check bl=5.09813 gives sumL 2347.61
check bl=0.221101 gives sumL 6668.15
check bl=0.196462 gives sumL 6671.99
check bl=0.196659 gives sumL 6671.99
check bl=0.661973 gives sumL 4200.09
check bl=5.33099 gives sumL 2013.46
check bl=0.707907 gives sumL 4197.77
check bl=0.663251 gives sumL 4200.09
check bl=0.663915 gives sumL 4200.09
check bl=1.33085 gives sumL 2705.45
check bl=5.66543 gives sumL 1654.74
check bl=1.36297 gives sumL 2705.15
check bl=1.33307 gives sumL 2705.45
check bl=1.3344 gives sumL 2705.45
check bl=0.48775 gives sumL 4872.4
check bl=5.24388 gives sumL 2120.14
check bl=0.535084 gives sumL 4868.42
check bl=0.488658 gives sumL 4872.41
check bl=0.489146 gives sumL 4872.4
check bl=0.064537 gives sumL 8084.45
check bl=5.03227 gives sumL 2454.42
check bl=0.0975586 gives sumL 8064.39
check bl=0.0646234 gives sumL 8084.45
check bl=0.0646881 gives sumL 8084.45
check bl=0.399522 gives sumL 5305.69
check bl=5.19976 gives sumL 2187.25
check bl=0.463013 gives sumL 5296.4
check bl=0.400534 gives sumL 5305.69
check bl=0.400134 gives sumL 5305.69
check bl=0.663628 gives sumL 4191.56
check bl=5.33181 gives sumL 2008.33
check bl=0.683147 gives sumL 4191.13
check bl=0.664292 gives sumL 4191.56
check bl=0.664956 gives sumL 4191.56
check bl=1.75906 gives sumL 2146.7
check bl=5.87953 gives sumL 1447.29
check bl=1.78812 gives sumL 2146.57
check bl=1.76199 gives sumL 2146.7
check bl=1.76376 gives sumL 2146.7
check bl=0.859986 gives sumL 3613.59
check bl=5.42999 gives sumL 1886.62
check bl=0.878346 gives sumL 3613.35
check bl=0.860846 gives sumL 3613.59
check bl=0.861707 gives sumL 3613.59
check bl=0.089342 gives sumL 7760.95
check bl=0.0446711 gives sumL 7707.08
check bl=0.0892527 gives sumL 7760.95
check bl=0.112172 gives sumL 7493.53
check bl=5.05609 gives sumL 2413.79
check bl=0.145844 gives sumL 7481.05
check bl=0.112309 gives sumL 7493.53
check bl=0.112421 gives sumL 7493.53
check bl=0.11387 gives sumL 7468.95
check bl=5.05694 gives sumL 2408.17
check bl=0.189208 gives sumL 7417.87
check bl=0.114277 gives sumL 7468.95
check bl=0.114109 gives sumL 7468.95
check bl=0.113995 gives sumL 7468.95
check bl=0.359759 gives sumL 5531.32
check bl=5.17988 gives sumL 2224.42
check bl=0.397472 gives sumL 5527.36
check bl=0.360259 gives sumL 5531.32
check bl=0.36062 gives sumL 5531.32
check bl=0.411613 gives sumL 5262.58
check bl=5.20581 gives sumL 2194.61
check bl=0.458348 gives sumL 5257.62
check bl=0.412358 gives sumL 5262.58
check bl=0.412771 gives sumL 5262.58
check bl=0.072284 gives sumL 7973.23
check bl=5.03614 gives sumL 2452.81
check bl=0.0920561 gives sumL 7966.04
check bl=0.0723563 gives sumL 7973.23
check bl=0.0724286 gives sumL 7973.23
check bl=0.380133 gives sumL 5416.73
check bl=5.19007 gives sumL 2208.76
check bl=0.421393 gives sumL 5412.37
check bl=0.38072 gives sumL 5416.73
check bl=0.381101 gives sumL 5416.73
check bl=0.104271 gives sumL 7584.2
check bl=5.05214 gives sumL 2425.95
check bl=0.141155 gives sumL 7568.38
check bl=0.104416 gives sumL 7584.2
check bl=0.104521 gives sumL 7584.2
check bl=0.085815 gives sumL 7799.85
check bl=5.04291 gives sumL 2437.68
check bl=0.123327 gives sumL 7780.28
check bl=0.0859421 gives sumL 7799.85
check bl=0.086028 gives sumL 7799.85
check bl=0.052714 gives sumL 8244.74
check bl=5.02636 gives sumL 2465.66
check bl=0.0790969 gives sumL 8228.68
check bl=0.0527694 gives sumL 8244.74
check bl=0.0528222 gives sumL 8244.74
check bl=0.119051 gives sumL 7421.09
check bl=5.05953 gives sumL 2414.61
check bl=0.146513 gives sumL 7413.02
check bl=0.11917 gives sumL 7421.09
check bl=0.119289 gives sumL 7421.09
check bl=0.052876 gives sumL 8248.16
check bl=5.02644 gives sumL 2468.19
check bl=0.101267 gives sumL 8203.22
check bl=0.0530076 gives sumL 8248.16
check bl=0.0530606 gives sumL 8248.16
check bl=0.0529546 gives sumL 8248.16
check bl=0.11161 gives sumL 7495.3
check bl=5.0558 gives sumL 2416.92
check bl=0.146764 gives sumL 7481.72
check bl=0.111754 gives sumL 7495.3
check bl=0.111866 gives sumL 7495.3
check bl=0.071791 gives sumL 7978.26
check bl=5.0359 gives sumL 2450.1
check bl=0.140489 gives sumL 7914.78
check bl=0.0720576 gives sumL 7978.26
check bl=0.0717192 gives sumL 7978.25
check bl=0.0718628 gives sumL 7978.26
check bl=0.0719602 gives sumL 7978.26
check bl=0.258467 gives sumL 6185.03
check bl=5.12923 gives sumL 2299.01
check bl=0.276618 gives sumL 6183.54
check bl=0.258725 gives sumL 6185.03
check bl=0.258984 gives sumL 6185.03
check bl=0.193537 gives sumL 6690.46
check bl=5.09677 gives sumL 2351.56
check bl=0.254776 gives sumL 6669.37
check bl=0.194009 gives sumL 6690.46
check bl=0.194203 gives sumL 6690.46
check bl=0.193815 gives sumL 6690.46
check bl=0.07612 gives sumL 7923.61
check bl=5.03806 gives sumL 2445.78
check bl=0.0976938 gives sumL 7915.57
check bl=0.0761961 gives sumL 7923.61
check bl=0.0762723 gives sumL 7923.61
check bl=0.169248 gives sumL 6911.15
check bl=5.08462 gives sumL 2371.05
check bl=0.207079 gives sumL 6901.08
check bl=0.169477 gives sumL 6911.15
check bl=0.169647 gives sumL 6911.15
check bl=1.18482 gives sumL 2919.93
check bl=5.59241 gives sumL 1708.65
check bl=1.22404 gives sumL 2919.35
check bl=1.18714 gives sumL 2919.93
check bl=1.18832 gives sumL 2919.93
check bl=0.079531 gives sumL 7877.74
check bl=5.03977 gives sumL 2440.46
check bl=0.0972138 gives sumL 7872.41
check bl=0.0796105 gives sumL 7877.74
check bl=0.071483 gives sumL 7983.54
check bl=5.03574 gives sumL 2449.24
check bl=0.122366 gives sumL 7944.76
check bl=0.0716531 gives sumL 7983.54
check bl=0.0717247 gives sumL 7983.54
check bl=0.0715814 gives sumL 7983.54
check bl=0.438639 gives sumL 5098.47
check bl=5.21932 gives sumL 2154.06
check bl=0.463108 gives sumL 5097.18
check bl=0.439078 gives sumL 5098.47
check bl=0.439517 gives sumL 5098.47
check bl=0.107755 gives sumL 7538.91
check bl=5.05388 gives sumL 2411.02
check bl=0.144687 gives sumL 7523.55
check bl=0.107904 gives sumL 7538.91
check bl=0.108012 gives sumL 7538.91
check bl=0.180745 gives sumL 6807.45
check bl=5.09037 gives sumL 2352.39
check bl=0.197459 gives sumL 6805.48
check bl=0.180926 gives sumL 6807.45
check bl=0.116676 gives sumL 7460.46
check bl=5.05834 gives sumL 2420.46
check bl=0.134049 gives sumL 7456.98
check bl=0.116793 gives sumL 7460.46
check bl=0.133914 gives sumL 7273.3
check bl=5.06696 gives sumL 2404.39
check bl=0.160233 gives sumL 7266.71
check bl=0.134048 gives sumL 7273.3
check bl=0.134182 gives sumL 7273.3
check bl=0.267825 gives sumL 6128.79
check bl=5.13391 gives sumL 2299.19
check bl=0.311516 gives sumL 6121.05
check bl=0.268254 gives sumL 6128.79
check bl=0.268522 gives sumL 6128.79
check bl=0.21666 gives sumL 6514.25
check bl=5.10833 gives sumL 2337.36
check bl=0.233264 gives sumL 6512.69
check bl=0.216877 gives sumL 6514.25
check bl=0.323413 gives sumL 5760.24
check bl=5.16171 gives sumL 2254.76
check bl=0.348856 gives sumL 5758.1
check bl=0.323736 gives sumL 5760.24
check bl=0.32406 gives sumL 5760.24
check bl=0.063397 gives sumL 8104.89
check bl=0.0316985 gives sumL 8065.31
check bl=0.0633336 gives sumL 8104.89
check bl=0.079979 gives sumL 7880.97
check bl=5.03999 gives sumL 2446.3
check bl=0.1263 gives sumL 7850.82
check bl=0.0801394 gives sumL 7880.97
check bl=0.0802195 gives sumL 7880.97
check bl=0.0800592 gives sumL 7880.97
check bl=0.139982 gives sumL 7207.49
check bl=0.069991 gives sumL 7127.97
check bl=0.139842 gives sumL 7207.49
check bl=0.302974 gives sumL 5887.57
check bl=5.15149 gives sumL 2271.95
check bl=0.35071 gives sumL 5879.77
check bl=0.303517 gives sumL 5887.57
check bl=0.303821 gives sumL 5887.57
check bl=0.870456 gives sumL 3601.28
check bl=5.43523 gives sumL 1891.94
check bl=0.901396 gives sumL 3600.62
check bl=0.871658 gives sumL 3601.28
check bl=0.872529 gives sumL 3601.28
check bl=0.071819 gives sumL 7987.9
check bl=0.0359095 gives sumL 7943.74
check bl=0.0717472 gives sumL 7987.9
check bl=0.0716754 gives sumL 7987.9
check bl=0.305116 gives sumL 5876.06
check bl=5.15256 gives sumL 2270.78
check bl=0.327466 gives sumL 5874.26
check bl=0.305421 gives sumL 5876.06
check bl=0.305727 gives sumL 5876.06
check bl=0.17676 gives sumL 6847.77
check bl=5.08838 gives sumL 2371.65
check bl=0.203386 gives sumL 6842.84
check bl=0.176937 gives sumL 6847.77
check bl=0.177114 gives sumL 6847.77
check bl=0.157272 gives sumL 7029.55
check bl=5.07864 gives sumL 2385.21
check bl=0.188893 gives sumL 7021.75
check bl=0.157445 gives sumL 7029.55
check bl=0.157602 gives sumL 7029.55
check bl=0.099753 gives sumL 7636.46
check bl=5.04988 gives sumL 2431.86
check bl=0.128843 gives sumL 7625.75
check bl=0.0998566 gives sumL 7636.46
check bl=0.0999565 gives sumL 7636.46
check bl=0.058838 gives sumL 8167.08
check bl=0.0294191 gives sumL 8130.25
check bl=0.0587792 gives sumL 8167.08
check bl=0.0587204 gives sumL 8167.08
check bl=0.076391 gives sumL 7924.91
check bl=5.0382 gives sumL 2449.55
check bl=0.110242 gives sumL 7906.78
check bl=0.0764922 gives sumL 7924.91
check bl=0.0765687 gives sumL 7924.91
check bl=0.611435 gives sumL 4386.52
check bl=5.30572 gives sumL 2051.47
check bl=0.643488 gives sumL 4385.21
check bl=0.612224 gives sumL 4386.52
check bl=0.612836 gives sumL 4386.52
check bl=0.442206 gives sumL 5105.58
check bl=5.2211 gives sumL 2171.42
check bl=0.462228 gives sumL 5104.72
check bl=0.442648 gives sumL 5105.58
check bl=0.443091 gives sumL 5105.58
check bl=0.672237 gives sumL 4175.48
check bl=5.33612 gives sumL 2010.89
check bl=0.699744 gives sumL 4174.65
check bl=0.672993 gives sumL 4175.48
check bl=0.673666 gives sumL 4175.48
check bl=0.204049 gives sumL 6618.41
check bl=5.10202 gives sumL 2350.12
check bl=0.213472 gives sumL 6617.85
check bl=0.204253 gives sumL 6618.41
check bl=0.144558 gives sumL 7149.37
check bl=5.07228 gives sumL 2390.65
check bl=0.170711 gives sumL 7143.37
check bl=0.144703 gives sumL 7149.37
check bl=0.144847 gives sumL 7149.37
check bl=0.102338 gives sumL 7603.8
check bl=5.05117 gives sumL 2425.01
check bl=0.151767 gives sumL 7576.6
check bl=0.102547 gives sumL 7603.8
check bl=0.10265 gives sumL 7603.8
check bl=0.102445 gives sumL 7603.8
check bl=0.186582 gives sumL 6762.99
check bl=5.09329 gives sumL 2361.12
check bl=0.231529 gives sumL 6750.48
check bl=0.186891 gives sumL 6762.99
check bl=0.187078 gives sumL 6762.99
check bl=0.146121 gives sumL 7146.02
check bl=5.07306 gives sumL 2395.91
check bl=0.181267 gives sumL 7135.7
check bl=0.146304 gives sumL 7146.02
check bl=0.14645 gives sumL 7146.02
check bl=0.223125 gives sumL 6446.6
check bl=5.11156 gives sumL 2325.13
check bl=0.263628 gives sumL 6438.23
check bl=0.223449 gives sumL 6446.6
check bl=0.223673 gives sumL 6446.6
check bl=0.123983 gives sumL 7363.62
check bl=5.06199 gives sumL 2406.65
check bl=0.141735 gives sumL 7360.22
check bl=0.124107 gives sumL 7363.62
check bl=0.695032 gives sumL 4093.14
check bl=5.34752 gives sumL 1989.21
check bl=0.716387 gives sumL 4092.67
check bl=0.695727 gives sumL 4093.14
check bl=0.696423 gives sumL 4093.14
check bl=0.454088 gives sumL 5037.05
check bl=5.22704 gives sumL 2151.47
check bl=0.473305 gives sumL 5036.29
check bl=0.454542 gives sumL 5037.05
check bl=0.454997 gives sumL 5037.05
check bl=2.43986 gives sumL 1599.33
check bl=6.21993 gives sumL 1209.24
check bl=2.47226 gives sumL 1599.26
check bl=2.44506 gives sumL 1599.33
check bl=2.44262 gives sumL 1599.33
check bl=1.51673 gives sumL 2437.53
check bl=5.75836 gives sumL 1556.54
check bl=1.53197 gives sumL 2437.48
check bl=1.51824 gives sumL 2437.53
check bl=1.51976 gives sumL 2437.53
check bl=1.87763 gives sumL 2053.36
check bl=0.938813 gives sumL 1761.74
check bl=1.87575 gives sumL 2053.36
check bl=1.08587 gives sumL 3117.07
check bl=5.54294 gives sumL 1763.59
check bl=1.09723 gives sumL 3117.01
check bl=1.08696 gives sumL 3117.07
check bl=1.08805 gives sumL 3117.07
check bl=0.256367 gives sumL 6196.25
check bl=5.12818 gives sumL 2293.74
check bl=0.289121 gives sumL 6191.53
check bl=0.256661 gives sumL 6196.25
check bl=0.256917 gives sumL 6196.25
check bl=1.48599 gives sumL 2482.52
check bl=5.743 gives sumL 1577.64
check bl=1.52252 gives sumL 2482.21
check bl=1.48894 gives sumL 2482.52
check bl=1.49043 gives sumL 2482.52
check bl=0.355526 gives sumL 5561.31
check bl=5.17776 gives sumL 2224.39
check bl=0.372477 gives sumL 5560.46
check bl=0.355882 gives sumL 5561.31
check bl=0.356237 gives sumL 5561.31
check bl=1.94563 gives sumL 1957.9
check bl=5.97281 gives sumL 1368.88
check bl=1.9954 gives sumL 1957.61
check bl=1.95152 gives sumL 1957.9
check bl=1.94957 gives sumL 1957.9
check bl=0.414491 gives sumL 5233.96
check bl=5.20725 gives sumL 2175.39
check bl=0.414905 gives sumL 5233.96
check bl=0.623519 gives sumL 4327.76
check bl=5.31176 gives sumL 2027.33
check bl=0.629591 gives sumL 4327.71
check bl=0.624143 gives sumL 4327.76
check bl=0.356539 gives sumL 5544.14
check bl=5.17827 gives sumL 2210.56
check bl=0.364722 gives sumL 5543.94
check bl=0.356896 gives sumL 5544.14
check bl=0.227707 gives sumL 6405.5
check bl=5.11385 gives sumL 2319.57
check bl=0.258636 gives sumL 6400.62
check bl=0.22795 gives sumL 6405.5
check bl=0.228178 gives sumL 6405.5
check bl=0.122671 gives sumL 7361.17
check bl=5.06134 gives sumL 2406.62
check bl=0.159393 gives sumL 7347.8
check bl=0.122836 gives sumL 7361.17
check bl=0.122959 gives sumL 7361.17
check bl=0.13475 gives sumL 7229.12
check bl=5.06738 gives sumL 2394.51
check bl=0.167917 gives sumL 7219.07
check bl=0.134908 gives sumL 7229.12
check bl=0.135043 gives sumL 7229.12
check bl=0.271168 gives sumL 6084.53
check bl=5.13558 gives sumL 2288.53
check bl=0.297267 gives sumL 6081.7
check bl=0.271439 gives sumL 6084.53
check bl=0.271711 gives sumL 6084.53
check bl=0.076579 gives sumL 7910.85
check bl=5.03829 gives sumL 2448.46
check bl=0.125703 gives sumL 7876.37
check bl=0.0767484 gives sumL 7910.85
check bl=0.0768251 gives sumL 7910.85
check bl=0.0766716 gives sumL 7910.85
check bl=0.057454 gives sumL 8177.86
check bl=5.02873 gives sumL 2467.03
check bl=0.0807549 gives sumL 8165.9
check bl=0.0575115 gives sumL 8177.86
check bl=0.057569 gives sumL 8177.86
check bl=0.061067 gives sumL 8126.13
check bl=5.03053 gives sumL 2464.11
check bl=0.0873963 gives sumL 8112.04
check bl=0.0611285 gives sumL 8126.13
check bl=0.0611897 gives sumL 8126.13
check bl=0.1727 gives sumL 6882.11
check bl=5.08635 gives sumL 2370.88
check bl=0.192125 gives sumL 6879.33
check bl=0.172873 gives sumL 6882.11
check bl=0.173046 gives sumL 6882.1
check bl=0.142739 gives sumL 7164.59
check bl=5.07137 gives sumL 2394.08
check bl=0.154472 gives sumL 7163.29
check bl=0.142882 gives sumL 7164.59
check bl=0.041861 gives sumL 8405.45
check bl=5.02093 gives sumL 2478.27
check bl=0.109368 gives sumL 8317.27
check bl=0.0420599 gives sumL 8405.45
check bl=0.0419355 gives sumL 8405.45
check bl=0.0419775 gives sumL 8405.45
check bl=0.266697 gives sumL 6109.68
check bl=0.133349 gives sumL 5977.95
check bl=0.26643 gives sumL 6109.68
check bl=1.38637 gives sumL 2589.63
check bl=5.69318 gives sumL 1601.66
check bl=1.39084 gives sumL 2589.63
check bl=1.38775 gives sumL 2589.63
check bl=2.23261 gives sumL 1751.78
check bl=1.11631 gives sumL 1463.13
check bl=2.23038 gives sumL 1751.78
check bl=0.528654 gives sumL 4686.47
check bl=5.26433 gives sumL 2088.47
check bl=0.558551 gives sumL 4685.03
check bl=0.52926 gives sumL 4686.47
check bl=0.529789 gives sumL 4686.47
check bl=1.00808 gives sumL 3277.3
check bl=0.504042 gives sumL 3010.97
check bl=1.00708 gives sumL 3277.3
check bl=0.353624 gives sumL 5552.94
check bl=5.17681 gives sumL 2217.19
check bl=0.36244 gives sumL 5552.71
check bl=0.353978 gives sumL 5552.94
check bl=0.191826 gives sumL 6698.1
check bl=5.09591 gives sumL 2348.76
check bl=0.217364 gives sumL 6693.96
check bl=0.192018 gives sumL 6698.1
check bl=0.19221 gives sumL 6698.1
check bl=0.049348 gives sumL 8289.39
check bl=0.0246741 gives sumL 8258.22
check bl=0.0492987 gives sumL 8289.39
check bl=0.0492494 gives sumL 8289.39
check bl=0.200821 gives sumL 6617.78
check bl=5.10041 gives sumL 2337.35
check bl=0.222794 gives sumL 6614.84
check bl=0.201022 gives sumL 6617.78
check bl=0.201223 gives sumL 6617.78
check bl=0.158352 gives sumL 7022.53
check bl=5.07918 gives sumL 2393.82
check bl=0.182859 gives sumL 7017.75
check bl=0.15851 gives sumL 7022.53
check bl=0.158669 gives sumL 7022.53
check bl=0.094423 gives sumL 7704.73
check bl=5.04721 gives sumL 2446.66
check bl=0.120588 gives sumL 7695.44
check bl=0.0945174 gives sumL 7704.73
check bl=0.0946119 gives sumL 7704.73
check bl=0.448955 gives sumL 5073.04
check bl=5.22448 gives sumL 2170
check bl=0.462548 gives sumL 5072.65
check bl=0.449404 gives sumL 5073.04
check bl=0.647896 gives sumL 4236.98
check bl=5.32395 gives sumL 2013.28
check bl=0.664282 gives sumL 4236.66
check bl=0.648544 gives sumL 4236.98
check bl=0.649192 gives sumL 4236.98
check bl=0.096588 gives sumL 7664.52
check bl=5.04829 gives sumL 2431.95
check bl=0.130352 gives sumL 7650.04
check bl=0.0967097 gives sumL 7664.52
check bl=0.0968064 gives sumL 7664.52
check bl=0.161467 gives sumL 6978.77
check bl=5.08073 gives sumL 2372.29
check bl=0.190332 gives sumL 6972.39
check bl=0.161628 gives sumL 6978.77
check bl=0.16179 gives sumL 6978.77
check bl=0.679487 gives sumL 4148.79
check bl=5.33974 gives sumL 2006.1
check bl=0.692214 gives sumL 4148.61
check bl=0.680166 gives sumL 4148.79
check bl=0.596403 gives sumL 4437.47
check bl=0.298202 gives sumL 4220.62
check bl=0.595807 gives sumL 4437.47
check bl=0.133598 gives sumL 7258.33
check bl=0.066799 gives sumL 7182.14
check bl=0.133464 gives sumL 7258.33
check bl=0.133331 gives sumL 7258.33
check bl=3.89072 gives sumL 976.859
check bl=6.94536 gives sumL 850.829
check bl=3.90557 gives sumL 976.857
check bl=3.89523 gives sumL 976.86
check bl=3.89913 gives sumL 976.86
check bl=2.32557 gives sumL 1677.95
check bl=6.16278 gives sumL 1246.95
check bl=2.33416 gives sumL 1677.94
check bl=2.32789 gives sumL 1677.95
check bl=2.33022 gives sumL 1677.95
check bl=0.399832 gives sumL 5307.68
check bl=5.19992 gives sumL 2177.2
check bl=0.401704 gives sumL 5307.67
check bl=0.400232 gives sumL 5307.68
check bl=8.72127 gives sumL 358.118
check bl=9.36064 gives sumL 356.968
check bl=8.73293 gives sumL 358.119
check bl=8.74167 gives sumL 358.118
check bl=3e-06 gives sumL 9235.69
check bl=1.55e-06 gives sumL 9235.68
check bl=2.9969e-06 gives sumL 9235.69
check bl=0.606848 gives sumL 4397.19
check bl=5.30342 gives sumL 2045.5
check bl=0.62978 gives sumL 4396.5
check bl=0.607455 gives sumL 4397.19
check bl=0.608062 gives sumL 4397.19
check bl=0.504954 gives sumL 4811.16
check bl=5.25248 gives sumL 2119.63
check bl=0.521416 gives sumL 4810.68
check bl=0.505459 gives sumL 4811.16
check bl=0.505964 gives sumL 4811.16
check bl=0.616868 gives sumL 4361.33
check bl=5.30843 gives sumL 2036.62
check bl=0.620479 gives sumL 4361.31
check bl=0.617485 gives sumL 4361.32
check bl=1.37451 gives sumL 2625.18
check bl=5.68725 gives sumL 1615.42
check bl=1.40322 gives sumL 2624.95
check bl=1.37657 gives sumL 2625.18
check bl=1.37795 gives sumL 2625.18
check bl=0.444421 gives sumL 5084.8
check bl=5.22221 gives sumL 2156.39
check bl=0.467225 gives sumL 5083.7
check bl=0.444865 gives sumL 5084.8
check bl=0.44531 gives sumL 5084.8
check bl=1.07921 gives sumL 3118.68
check bl=5.53961 gives sumL 1756.53
check bl=1.10242 gives sumL 3118.43
check bl=1.0804 gives sumL 3118.68
check bl=1.08148 gives sumL 3118.68
check bl=0.418183 gives sumL 5212.04
check bl=0.209092 gives sumL 5033.81
check bl=0.417765 gives sumL 5212.04
check bl=1.13975 gives sumL 3009.86
check bl=5.56988 gives sumL 1730.46
check bl=1.16198 gives sumL 3009.66
check bl=1.14098 gives sumL 3009.86
check bl=1.14212 gives sumL 3009.86
check bl=0.486796 gives sumL 4878.54
check bl=5.2434 gives sumL 2114.01
check bl=0.487951 gives sumL 4878.54
check bl=0.487283 gives sumL 4878.54
check bl=1.79076 gives sumL 2107.37
check bl=5.89538 gives sumL 1425.92
check bl=1.80918 gives sumL 2107.32
check bl=1.79265 gives sumL 2107.37
check bl=1.79444 gives sumL 2107.37
check bl=0.150456 gives sumL 7082.99
check bl=5.07523 gives sumL 2370.07
check bl=0.174183 gives sumL 7078.24
check bl=0.150606 gives sumL 7082.99
check bl=0.150757 gives sumL 7082.99
check bl=2.6733 gives sumL 1458.25
check bl=6.33665 gives sumL 1137.52
check bl=2.70641 gives sumL 1458.2
check bl=2.67934 gives sumL 1458.25
check bl=2.67666 gives sumL 1458.25
check bl=2.88151 gives sumL 1335.78
check bl=1.44075 gives sumL 1058.45
check bl=2.87862 gives sumL 1335.77
check bl=0.224108 gives sumL 6437.92
check bl=5.11205 gives sumL 2310.38
check bl=0.243141 gives sumL 6435.96
check bl=0.224332 gives sumL 6437.92
check bl=0.224556 gives sumL 6437.92
check bl=0.322489 gives sumL 5739.25
check bl=5.16124 gives sumL 2224.15
check bl=0.330849 gives sumL 5739.01
check bl=0.322811 gives sumL 5739.25
check bl=2.23535 gives sumL 1728.88
check bl=6.11768 gives sumL 1263.59
check bl=2.24205 gives sumL 1728.88
check bl=2.23759 gives sumL 1728.88
check bl=3.29242 gives sumL 1169.7
check bl=6.64621 gives sumL 970.896
check bl=3.30736 gives sumL 1169.69
check bl=3.29601 gives sumL 1169.7
check bl=3.29931 gives sumL 1169.7
check bl=0.24493 gives sumL 6277.06
check bl=5.12247 gives sumL 2292.11
check bl=0.252533 gives sumL 6276.77
check bl=0.245175 gives sumL 6277.06
check bl=0.24376 gives sumL 6281.98
check bl=5.12188 gives sumL 2289.15
check bl=0.249968 gives sumL 6281.79
check bl=0.244004 gives sumL 6281.98
check bl=0.14825 gives sumL 7106.88
check bl=0.074125 gives sumL 7023.6
check bl=0.148102 gives sumL 7106.88
check bl=0.646449 gives sumL 4232.64
check bl=5.32322 gives sumL 1990.8
check bl=0.654047 gives sumL 4232.57
check bl=0.647095 gives sumL 4232.63
check bl=0.376796 gives sumL 5427.4
check bl=5.1884 gives sumL 2187.82
check bl=0.383253 gives sumL 5427.29
check bl=0.377173 gives sumL 5427.4
check bl=1.31211 gives sumL 2701.71
check bl=5.65606 gives sumL 1634.18
check bl=1.32336 gives sumL 2701.67
check bl=1.31342 gives sumL 2701.71
check bl=1.31474 gives sumL 2701.71
check bl=0.798873 gives sumL 3761.08
check bl=5.39944 gives sumL 1909.2
check bl=0.811498 gives sumL 3760.95
check bl=0.799672 gives sumL 3761.08
check bl=0.800472 gives sumL 3761.08
check bl=2.4624 gives sumL 1563.36
check bl=6.2312 gives sumL 1181.83
check bl=2.47815 gives sumL 1563.35
check bl=2.4649 gives sumL 1563.36
check bl=2.46736 gives sumL 1563.36
check bl=0.708701 gives sumL 4036.3
check bl=5.35435 gives sumL 1959.27
check bl=0.728737 gives sumL 4035.89
check bl=0.70941 gives sumL 4036.3
check bl=0.710119 gives sumL 4036.3
check bl=0.453207 gives sumL 5036.64
check bl=5.2266 gives sumL 2138.03
check bl=0.486651 gives sumL 5034.37
check bl=0.453776 gives sumL 5036.64
check bl=0.45423 gives sumL 5036.64
check bl=2.62206 gives sumL 1486.04
check bl=6.31103 gives sumL 1150.07
check bl=2.64182 gives sumL 1486.02
check bl=2.62552 gives sumL 1486.04
check bl=2.62815 gives sumL 1486.04
--- Iter=1 logL=-152371
LikelihoodLast was not sent to bblEM
check bl=0.0651131 gives sumL 8063.54
check bl=5.03256 gives sumL 2459.3
check bl=0.0969778 gives sumL 8044.76
check bl=0.0651955 gives sumL 8063.54
check bl=0.0652607 gives sumL 8063.54
check bl=0.069727 gives sumL 7990.34
check bl=5.03486 gives sumL 2447.92
check bl=0.0709803 gives sumL 7990.31
check bl=0.0697967 gives sumL 7990.34
check bl=0.243435 gives sumL 6299.86
check bl=5.12172 gives sumL 2327.51
check bl=0.259227 gives sumL 6298.64
check bl=0.243678 gives sumL 6299.86
check bl=0.192341 gives sumL 6704.08
check bl=5.09617 gives sumL 2362.27
check bl=0.219795 gives sumL 6699.31
check bl=0.192533 gives sumL 6704.08
check bl=0.192726 gives sumL 6704.08
check bl=0.888916 gives sumL 3523.17
check bl=5.44446 gives sumL 1864.87
check bl=0.911286 gives sumL 3522.84
check bl=0.889805 gives sumL 3523.17
check bl=0.890695 gives sumL 3523.17
check bl=0.0716338 gives sumL 7972.03
check bl=5.03582 gives sumL 2451.88
check bl=0.0995154 gives sumL 7958.4
check bl=0.0717079 gives sumL 7972.03
check bl=0.0717797 gives sumL 7972.03
check bl=1.76191 gives sumL 2158.79
check bl=5.88095 gives sumL 1461.73
check bl=1.78887 gives sumL 2158.68
check bl=1.76462 gives sumL 2158.79
check bl=1.76639 gives sumL 2158.79
check bl=0.124372 gives sumL 7363.9
check bl=5.06219 gives sumL 2420.12
check bl=0.15726 gives sumL 7353.09
check bl=0.124517 gives sumL 7363.9
check bl=0.124642 gives sumL 7363.9
check bl=0.228505 gives sumL 6406.67
check bl=5.11425 gives sumL 2326.36
check bl=0.252518 gives sumL 6403.66
check bl=0.228734 gives sumL 6406.67
check bl=0.228963 gives sumL 6406.67
check bl=1.17891 gives sumL 2945.52
check bl=5.58946 gives sumL 1722.35
check bl=1.21143 gives sumL 2945.12
check bl=1.1808 gives sumL 2945.52
check bl=1.18198 gives sumL 2945.52
check bl=0.0724591 gives sumL 7988.78
check bl=5.03623 gives sumL 2465.37
check bl=0.13482 gives sumL 7934.62
check bl=0.0726892 gives sumL 7988.78
check bl=0.0727619 gives sumL 7988.78
check bl=0.0726165 gives sumL 7988.78
check bl=0.0725378 gives sumL 7988.78
check bl=0.0793544 gives sumL 7900.62
check bl=5.03968 gives sumL 2462.58
check bl=0.130804 gives sumL 7864.14
check bl=0.0795386 gives sumL 7900.62
check bl=0.0796182 gives sumL 7900.62
check bl=0.0794591 gives sumL 7900.62
check bl=2.53504 gives sumL 1554.19
check bl=6.26752 gives sumL 1193.15
check bl=2.54932 gives sumL 1554.18
check bl=2.53758 gives sumL 1554.19
check bl=2.54012 gives sumL 1554.19
check bl=0.739983 gives sumL 3953.42
check bl=5.36999 gives sumL 1958.84
check bl=0.761007 gives sumL 3953
check bl=0.740723 gives sumL 3953.42
check bl=0.741464 gives sumL 3953.42
check bl=0.495904 gives sumL 4845.91
check bl=5.24795 gives sumL 2116.32
check bl=0.510566 gives sumL 4845.51
check bl=0.4964 gives sumL 4845.91
check bl=0.496897 gives sumL 4845.91
check bl=3.87333 gives sumL 989.713
check bl=6.93666 gives sumL 862.716
check bl=3.88379 gives sumL 989.711
check bl=3.86946 gives sumL 989.711
check bl=3.8772 gives sumL 989.713
check bl=0.671775 gives sumL 4168
check bl=5.33589 gives sumL 2001.07
check bl=0.693179 gives sumL 4167.49
check bl=0.672447 gives sumL 4168
check bl=0.673119 gives sumL 4168
check bl=0.390794 gives sumL 5361.72
check bl=5.1954 gives sumL 2192.87
check bl=0.394888 gives sumL 5361.67
check bl=0.391185 gives sumL 5361.71
check bl=0.918246 gives sumL 3445.9
check bl=5.45912 gives sumL 1834.53
check bl=0.946642 gives sumL 3445.4
check bl=0.919408 gives sumL 3445.9
check bl=0.920327 gives sumL 3445.9
check bl=0.273999 gives sumL 6071.13
check bl=5.137 gives sumL 2276.56
check bl=0.308996 gives sumL 6066.19
check bl=0.274337 gives sumL 6071.13
check bl=0.274611 gives sumL 6071.13
check bl=1.6929 gives sumL 2189.65
check bl=5.84645 gives sumL 1454.26
check bl=1.70358 gives sumL 2189.63
check bl=1.69459 gives sumL 2189.65
check bl=1.69629 gives sumL 2189.65
check bl=0.872024 gives sumL 3557.07
check bl=5.43601 gives sumL 1858.21
check bl=0.894893 gives sumL 3556.71
check bl=0.872896 gives sumL 3557.07
check bl=0.873769 gives sumL 3557.07
check bl=0.225657 gives sumL 6433.15
check bl=5.11283 gives sumL 2315.75
check bl=0.240625 gives sumL 6431.93
check bl=0.225883 gives sumL 6433.15
check bl=0.361016 gives sumL 5525.79
check bl=5.18051 gives sumL 2212.1
check bl=0.372289 gives sumL 5525.42
check bl=0.361377 gives sumL 5525.79
check bl=0.384204 gives sumL 5399.41
check bl=0.192102 gives sumL 5229.8
check bl=0.38382 gives sumL 5399.41
check bl=1.44907 gives sumL 2516.32
check bl=5.72454 gives sumL 1577.67
check bl=1.45686 gives sumL 2516.31
check bl=1.45052 gives sumL 2516.32
check bl=2.12427 gives sumL 1816.99
check bl=6.06213 gives sumL 1311.72
check bl=2.14827 gives sumL 1816.93
check bl=2.1274 gives sumL 1816.99
check bl=2.12953 gives sumL 1816.99
check bl=1.83587 gives sumL 2059.87
check bl=5.91793 gives sumL 1405.89
check bl=1.86023 gives sumL 2059.79
check bl=1.83844 gives sumL 2059.88
check bl=1.84028 gives sumL 2059.87
check bl=0.917217 gives sumL 3476.78
check bl=5.45861 gives sumL 1861.31
check bl=0.930422 gives sumL 3476.67
check bl=0.918135 gives sumL 3476.78
check bl=0.919053 gives sumL 3476.78
check bl=0.961774 gives sumL 3357.19
check bl=5.48089 gives sumL 1822.38
check bl=0.968278 gives sumL 3357.16
check bl=0.962736 gives sumL 3357.19
check bl=1.42105 gives sumL 2556.15
check bl=5.71053 gives sumL 1591.57
check bl=1.42474 gives sumL 2556.15
check bl=1.42248 gives sumL 2556.15
check bl=1.45293 gives sumL 2516.69
check bl=5.72647 gives sumL 1580.77
check bl=1.46629 gives sumL 2516.65
check bl=1.45438 gives sumL 2516.69
check bl=1.45584 gives sumL 2516.69
check bl=0.00171497 gives sumL 9204.28
check bl=5.00086 gives sumL 2505.66
check bl=0.0421976 gives sumL 9082.21
check bl=0.00175834 gives sumL 9204.28
check bl=0.00171675 gives sumL 9204.28
check bl=0.00171847 gives sumL 9204.28
check bl=1.90098e-06 gives sumL 9259.32
check bl=1.00049e-06 gives sumL 9259.32
check bl=1.84913e-06 gives sumL 9259.32
check bl=1.82598e-06 gives sumL 9259.32
check bl=1.80688e-06 gives sumL 9259.32
check bl=1.80878e-06 gives sumL 9259.32
check bl=2.29176 gives sumL 1681.53
check bl=6.14588 gives sumL 1242.78
check bl=2.31952 gives sumL 1681.47
check bl=2.29581 gives sumL 1681.53
check bl=2.29811 gives sumL 1681.53
check bl=0.98731 gives sumL 3307.2
check bl=5.49366 gives sumL 1801.69
check bl=1.01061 gives sumL 3306.91
check bl=0.988363 gives sumL 3307.21
check bl=0.989352 gives sumL 3307.2
check bl=0.192236 gives sumL 6704.9
check bl=0.096118 gives sumL 6602.3
check bl=0.192044 gives sumL 6704.9
check bl=0.260886 gives sumL 6189.84
check bl=5.13044 gives sumL 2327.3
check bl=0.286139 gives sumL 6187.06
check bl=0.261147 gives sumL 6189.84
check bl=0.261408 gives sumL 6189.84
check bl=0.441402 gives sumL 5117.09
check bl=5.2207 gives sumL 2186.33
check bl=0.474674 gives sumL 5114.78
check bl=0.441959 gives sumL 5117.09
check bl=0.442401 gives sumL 5117.09
check bl=0.131983 gives sumL 7291.46
check bl=5.06599 gives sumL 2433.76
check bl=0.184824 gives sumL 7267.54
check bl=0.132266 gives sumL 7291.46
check bl=0.132398 gives sumL 7291.46
check bl=0.132133 gives sumL 7291.46
check bl=0.169927 gives sumL 6920.2
check bl=5.08496 gives sumL 2400.31
check bl=0.202199 gives sumL 6912.8
check bl=0.170119 gives sumL 6920.2
check bl=0.170289 gives sumL 6920.2
check bl=0.411689 gives sumL 5270.3
check bl=5.20584 gives sumL 2211.01
check bl=0.440461 gives sumL 5268.37
check bl=0.412127 gives sumL 5270.3
check bl=0.412539 gives sumL 5270.3
check bl=0.047417 gives sumL 8342.7
check bl=5.02371 gives sumL 2503.93
check bl=0.0821959 gives sumL 8314.69
check bl=0.0474937 gives sumL 8342.7
check bl=0.0475412 gives sumL 8342.7
check bl=0.977611 gives sumL 3344.51
check bl=5.48881 gives sumL 1821.89
check bl=0.978739 gives sumL 3344.51
check bl=0.976633 gives sumL 3344.51
check bl=0.632429 gives sumL 4337.28
check bl=5.31621 gives sumL 2063.15
check bl=0.65099 gives sumL 4336.86
check bl=0.633061 gives sumL 4337.28
check bl=0.633694 gives sumL 4337.28
check bl=0.50413 gives sumL 4837.18
check bl=5.25207 gives sumL 2146
check bl=0.538832 gives sumL 4835.12
check bl=0.504814 gives sumL 4837.19
check bl=0.505319 gives sumL 4837.19
check bl=2.69612 gives sumL 1464.72
check bl=6.34806 gives sumL 1145.58
check bl=2.7288 gives sumL 1464.67
check bl=2.70221 gives sumL 1464.72
check bl=2.6995 gives sumL 1464.72
check bl=0.216301 gives sumL 6513.83
check bl=5.10815 gives sumL 2340.47
check bl=0.23511 gives sumL 6511.84
check bl=0.216517 gives sumL 6513.83
check bl=0.216734 gives sumL 6513.83
check bl=2.43982 gives sumL 1616.83
check bl=6.21991 gives sumL 1222.44
check bl=2.47332 gives sumL 1616.76
check bl=2.44526 gives sumL 1616.83
check bl=2.44282 gives sumL 1616.83
check bl=0.530634 gives sumL 4700.17
check bl=0.265317 gives sumL 4496.81
check bl=0.530103 gives sumL 4700.17
check bl=0.863486 gives sumL 3619.46
check bl=5.43174 gives sumL 1902.61
check bl=0.883677 gives sumL 3619.17
check bl=0.864349 gives sumL 3619.46
check bl=0.865213 gives sumL 3619.46
check bl=0.655455 gives sumL 4245.29
check bl=5.32773 gives sumL 2038.54
check bl=0.667534 gives sumL 4245.12
check bl=0.65611 gives sumL 4245.29
check bl=0.639567 gives sumL 4288.13
check bl=5.31978 gives sumL 2038.19
check bl=0.657631 gives sumL 4287.74
check bl=0.640206 gives sumL 4288.13
check bl=0.640847 gives sumL 4288.13
check bl=0.208535 gives sumL 6583.48
check bl=5.10427 gives sumL 2359.42
check bl=0.217901 gives sumL 6582.95
check bl=0.208744 gives sumL 6583.48
check bl=0.298712 gives sumL 5923.61
check bl=5.14936 gives sumL 2287.78
check bl=0.314114 gives sumL 5922.72
check bl=0.299011 gives sumL 5923.61
check bl=0.269822 gives sumL 6121.93
check bl=5.13491 gives sumL 2322.02
check bl=0.304852 gives sumL 6116.91
check bl=0.270159 gives sumL 6121.93
check bl=0.270429 gives sumL 6121.93
check bl=0.145342 gives sumL 7150.16
check bl=5.07267 gives sumL 2423.15
check bl=0.199665 gives sumL 7127.26
check bl=0.145658 gives sumL 7150.16
check bl=0.145803 gives sumL 7150.16
check bl=0.145512 gives sumL 7150.16
check bl=0.042361 gives sumL 8418.46
check bl=5.02118 gives sumL 2509.06
check bl=0.0607246 gives sumL 8408.3
check bl=0.0424034 gives sumL 8418.46
check bl=0.0156156 gives sumL 8885.61
check bl=5.00781 gives sumL 2532.38
check bl=0.0508026 gives sumL 8828.87
check bl=0.0156619 gives sumL 8885.61
check bl=0.0156312 gives sumL 8885.61
check bl=0.0127 gives sumL 8945.76
check bl=5.00635 gives sumL 2535.13
check bl=0.0290643 gives sumL 8925.78
check bl=0.0127127 gives sumL 8945.76
check bl=0.0420912 gives sumL 8428.66
check bl=5.02105 gives sumL 2509.38
check bl=0.0652041 gives sumL 8413.33
check bl=0.0421333 gives sumL 8428.66
check bl=0.0421755 gives sumL 8428.66
check bl=0.0520551 gives sumL 8278.07
check bl=5.02603 gives sumL 2501.64
check bl=0.0878629 gives sumL 8250.62
check bl=0.0521392 gives sumL 8278.07
check bl=0.0521913 gives sumL 8278.07
check bl=0.0971249 gives sumL 7678.01
check bl=5.04856 gives sumL 2463.51
check bl=0.14006 gives sumL 7655.83
check bl=0.0972923 gives sumL 7678.01
check bl=0.0973896 gives sumL 7678.01
check bl=0.0757038 gives sumL 7942.79
check bl=5.03785 gives sumL 2482.24
check bl=0.124515 gives sumL 7908.41
check bl=0.0758711 gives sumL 7942.79
check bl=0.075947 gives sumL 7942.79
check bl=0.0757952 gives sumL 7942.79
check bl=0.124725 gives sumL 7368.22
check bl=5.06236 gives sumL 2440.1
check bl=0.148221 gives sumL 7362.51
check bl=0.124849 gives sumL 7368.22
check bl=0.124974 gives sumL 7368.22
check bl=0.221 gives sumL 6489.75
check bl=5.1105 gives sumL 2362.2
check bl=0.264406 gives sumL 6480.19
check bl=0.221353 gives sumL 6489.75
check bl=0.221575 gives sumL 6489.75
check bl=0.302654 gives sumL 5915.3
check bl=5.15133 gives sumL 2303.59
check bl=0.319613 gives sumL 5914.25
check bl=0.302957 gives sumL 5915.3
check bl=0.30326 gives sumL 5915.3
check bl=0.221583 gives sumL 6477.86
check bl=5.11079 gives sumL 2352.01
check bl=0.245277 gives sumL 6474.85
check bl=0.221805 gives sumL 6477.86
check bl=0.222027 gives sumL 6477.86
check bl=0.119387 gives sumL 7426.61
check bl=5.05969 gives sumL 2447.78
check bl=0.155399 gives sumL 7413.44
check bl=0.119546 gives sumL 7426.61
check bl=0.119666 gives sumL 7426.61
check bl=0.0891889 gives sumL 7767.16
check bl=5.04459 gives sumL 2469.39
check bl=0.131249 gives sumL 7744.18
check bl=0.0893426 gives sumL 7767.16
check bl=0.089432 gives sumL 7767.16
check bl=0.0789261 gives sumL 7903.46
check bl=5.03946 gives sumL 2481.28
check bl=0.10946 gives sumL 7888.95
check bl=0.079018 gives sumL 7903.46
check bl=0.0790971 gives sumL 7903.46
check bl=0.0824039 gives sumL 7857.42
check bl=5.0412 gives sumL 2477.42
check bl=0.115723 gives sumL 7841.13
check bl=0.0825107 gives sumL 7857.42
check bl=0.0825932 gives sumL 7857.42
check bl=0.394737 gives sumL 5365.32
check bl=5.19737 gives sumL 2227.19
check bl=0.414669 gives sumL 5364.31
check bl=0.395132 gives sumL 5365.32
check bl=0.395527 gives sumL 5365.31
check bl=0.454452 gives sumL 5059.2
check bl=5.22723 gives sumL 2177.45
check bl=0.478321 gives sumL 5058.04
check bl=0.454906 gives sumL 5059.2
check bl=0.455361 gives sumL 5059.2
check bl=0.333192 gives sumL 5713.68
check bl=5.1666 gives sumL 2269.08
check bl=0.34095 gives sumL 5713.49
check bl=0.333525 gives sumL 5713.68
check bl=0.15426 gives sumL 7065.62
check bl=5.07713 gives sumL 2404.36
check bl=0.171025 gives sumL 7063.25
check bl=0.154414 gives sumL 7065.62
check bl=0.16963 gives sumL 6912.62
check bl=5.08482 gives sumL 2383.97
check bl=0.190736 gives sumL 6909.31
check bl=0.1698 gives sumL 6912.62
check bl=0.16997 gives sumL 6912.62
check bl=0.38289 gives sumL 5393.83
check bl=5.19144 gives sumL 2206.28
check bl=0.400478 gives sumL 5393.02
check bl=0.383272 gives sumL 5393.83
check bl=0.383656 gives sumL 5393.83
check bl=0.424782 gives sumL 5166.67
check bl=5.21239 gives sumL 2176.35
check bl=0.450334 gives sumL 5165.21
check bl=0.425207 gives sumL 5166.67
check bl=0.425632 gives sumL 5166.67
check bl=0.440566 gives sumL 5094.12
check bl=5.22028 gives sumL 2165.37
check bl=0.445925 gives sumL 5094.06
check bl=0.441007 gives sumL 5094.12
check bl=0.232615 gives sumL 6374.84
check bl=5.11631 gives sumL 2327.63
check bl=0.268592 gives sumL 6368.49
check bl=0.23291 gives sumL 6374.84
check bl=0.233143 gives sumL 6374.84
check bl=0.0523908 gives sumL 8252.16
check bl=5.0262 gives sumL 2479.31
check bl=0.0787267 gives sumL 8236.09
check bl=0.0524457 gives sumL 8252.16
check bl=0.0524981 gives sumL 8252.16
check bl=0.0365676 gives sumL 8493.88
check bl=5.01828 gives sumL 2492.46
check bl=0.06699 gives sumL 8466.65
check bl=0.036621 gives sumL 8493.88
check bl=0.0366576 gives sumL 8493.88
check bl=0.10658 gives sumL 7557.29
check bl=5.05329 gives sumL 2433.35
check bl=0.140752 gives sumL 7543.82
check bl=0.106714 gives sumL 7557.29
check bl=0.106821 gives sumL 7557.29
check bl=0.199077 gives sumL 6666.64
check bl=5.09954 gives sumL 2362.72
check bl=0.222996 gives sumL 6663.13
check bl=0.199276 gives sumL 6666.64
check bl=0.199475 gives sumL 6666.64
check bl=0.0487029 gives sumL 8311.86
check bl=5.02435 gives sumL 2479.33
check bl=0.0929665 gives sumL 8270.74
check bl=0.0488126 gives sumL 8311.86
check bl=0.0488614 gives sumL 8311.86
check bl=0.0487638 gives sumL 8311.86
check bl=0.261065 gives sumL 6171.27
check bl=5.13053 gives sumL 2308.61
check bl=0.293002 gives sumL 6166.89
check bl=0.261356 gives sumL 6171.27
check bl=0.261617 gives sumL 6171.27
check bl=0.158323 gives sumL 7011.91
check bl=5.07916 gives sumL 2385.55
check bl=0.176448 gives sumL 7009.23
check bl=0.158481 gives sumL 7011.91
check bl=0.15864 gives sumL 7011.91
check bl=0.274409 gives sumL 6051.63
check bl=5.1372 gives sumL 2285.01
check bl=0.292418 gives sumL 6050.27
check bl=0.274684 gives sumL 6051.63
check bl=0.274958 gives sumL 6051.63
check bl=0.597673 gives sumL 4427.85
check bl=5.29884 gives sumL 2061.12
check bl=0.622589 gives sumL 4427.03
check bl=0.598271 gives sumL 4427.85
check bl=0.598869 gives sumL 4427.85
check bl=0.0573232 gives sumL 8179.97
check bl=5.02866 gives sumL 2472.52
check bl=0.0980934 gives sumL 8148.29
check bl=0.0574306 gives sumL 8179.97
check bl=0.057488 gives sumL 8179.97
check bl=0.276547 gives sumL 6052.73
check bl=5.13827 gives sumL 2292.64
check bl=0.290565 gives sumL 6051.91
check bl=0.276824 gives sumL 6052.73
check bl=1.07908 gives sumL 3115.02
check bl=5.53954 gives sumL 1758.43
check bl=1.1037 gives sumL 3114.75
check bl=1.08033 gives sumL 3115.03
check bl=1.08141 gives sumL 3115.02
check bl=0.281538 gives sumL 6002.47
check bl=5.14077 gives sumL 2281.52
check bl=0.313835 gives sumL 5998.39
check bl=0.281857 gives sumL 6002.47
check bl=0.282139 gives sumL 6002.47
check bl=0.0208901 gives sumL 8784.24
check bl=0.0104451 gives sumL 8770.51
check bl=0.0208692 gives sumL 8784.24
check bl=0.0208483 gives sumL 8784.24
check bl=0.010014 gives sumL 9001.12
check bl=0.00500705 gives sumL 8994.45
check bl=0.010004 gives sumL 9001.12
check bl=0.160082 gives sumL 7001.38
check bl=0.0800411 gives sumL 6912.39
check bl=0.159922 gives sumL 7001.38
check bl=0.098648 gives sumL 7647.73
check bl=5.04932 gives sumL 2441.38
check bl=0.101065 gives sumL 7647.65
check bl=0.0987466 gives sumL 7647.73
check bl=0.261738 gives sumL 6148.5
check bl=5.13087 gives sumL 2292.89
check bl=0.288193 gives sumL 6145.45
check bl=0.262 gives sumL 6148.5
check bl=0.262262 gives sumL 6148.5
check bl=0.300875 gives sumL 5879.61
check bl=5.15044 gives sumL 2265.32
check bl=0.305563 gives sumL 5879.52
check bl=0.301176 gives sumL 5879.61
check bl=0.264565 gives sumL 6117.35
check bl=5.13228 gives sumL 2287.53
check bl=0.290532 gives sumL 6114.45
check bl=0.26483 gives sumL 6117.35
check bl=0.265095 gives sumL 6117.35
check bl=0.147474 gives sumL 7104.2
check bl=5.07374 gives sumL 2390.35
check bl=0.160791 gives sumL 7102.59
check bl=0.147621 gives sumL 7104.2
check bl=0.164047 gives sumL 6949.74
check bl=5.08202 gives sumL 2372.91
check bl=0.184293 gives sumL 6946.55
check bl=0.164211 gives sumL 6949.74
check bl=0.164375 gives sumL 6949.74
check bl=0.0611117 gives sumL 8108.04
check bl=5.03056 gives sumL 2458.15
check bl=0.0950983 gives sumL 8085.91
check bl=0.0611977 gives sumL 8108.04
check bl=0.0612589 gives sumL 8108.04
check bl=0.281017 gives sumL 6004.15
check bl=0.140509 gives sumL 5866.77
check bl=0.280736 gives sumL 6004.15
check bl=0.126464 gives sumL 7306.67
check bl=5.06323 gives sumL 2398.05
check bl=0.13793 gives sumL 7305.24
check bl=0.12659 gives sumL 7306.67
check bl=0.072296 gives sumL 7955.28
check bl=0.0361481 gives sumL 7910.74
check bl=0.0722237 gives sumL 7955.28
check bl=0.200308 gives sumL 6613.14
check bl=5.10015 gives sumL 2340.78
check bl=0.230012 gives sumL 6607.86
check bl=0.20051 gives sumL 6613.14
check bl=0.20071 gives sumL 6613.14
check bl=1.14473 gives sumL 2968.65
check bl=5.57237 gives sumL 1714.65
check bl=1.15789 gives sumL 2968.58
check bl=1.14588 gives sumL 2968.65
check bl=1.14702 gives sumL 2968.65
check bl=0.153638 gives sumL 7033.39
check bl=5.07682 gives sumL 2372.54
check bl=0.201187 gives sumL 7016.37
check bl=0.153915 gives sumL 7033.39
check bl=0.154068 gives sumL 7033.39
check bl=1.80603e-06 gives sumL 9222.78
check bl=9.53013e-07 gives sumL 9222.77
check bl=1.70351e-06 gives sumL 9222.78
check bl=1.66091e-06 gives sumL 9222.78
check bl=1.62926e-06 gives sumL 9222.78
check bl=1.63099e-06 gives sumL 9222.78
check bl=1.63272e-06 gives sumL 9222.78
check bl=0.00723723 gives sumL 9030.55
check bl=5.00362 gives sumL 2504.24
check bl=0.0394932 gives sumL 8962.02
check bl=0.0072698 gives sumL 9030.55
check bl=0.00724447 gives sumL 9030.55
check bl=0.00725171 gives sumL 9030.55
check bl=0.053976 gives sumL 8215.53
check bl=5.02699 gives sumL 2462.69
check bl=0.0579547 gives sumL 8215.08
check bl=0.05403 gives sumL 8215.53
check bl=0.0567639 gives sumL 8175.05
check bl=5.02838 gives sumL 2459.41
check bl=0.121856 gives sumL 8106.27
check bl=0.0569794 gives sumL 8175.05
check bl=0.0568622 gives sumL 8175.05
check bl=0.0569191 gives sumL 8175.05
check bl=0.168486 gives sumL 6904.15
check bl=5.08424 gives sumL 2368.26
check bl=0.199006 gives sumL 6897.4
check bl=0.168663 gives sumL 6904.15
check bl=0.168832 gives sumL 6904.15
check bl=0.244028 gives sumL 6283.77
check bl=5.12201 gives sumL 2311.31
check bl=0.281758 gives sumL 6277.23
check bl=0.244357 gives sumL 6283.77
check bl=0.244601 gives sumL 6283.77
check bl=0.201345 gives sumL 6604.83
check bl=5.10067 gives sumL 2335.37
check bl=0.245197 gives sumL 6593.93
check bl=0.201667 gives sumL 6604.83
check bl=0.201869 gives sumL 6604.83
check bl=0.16649 gives sumL 6858.07
check bl=5.08325 gives sumL 2344
check bl=0.225095 gives sumL 6835.17
check bl=0.166872 gives sumL 6858.07
check bl=0.167039 gives sumL 6858.07
check bl=0.166705 gives sumL 6858.07
check bl=0.072117 gives sumL 7923.05
check bl=5.03606 gives sumL 2430.2
check bl=0.11885 gives sumL 7889.61
check bl=0.0722658 gives sumL 7923.05
check bl=0.0723381 gives sumL 7923.05
check bl=0.0721936 gives sumL 7923.05
check bl=0.182165 gives sumL 6733.8
check bl=5.09108 gives sumL 2338.29
check bl=0.229865 gives sumL 6719.55
check bl=0.182487 gives sumL 6733.8
check bl=0.182669 gives sumL 6733.8
check bl=0.297692 gives sumL 5868.9
check bl=5.14885 gives sumL 2253.22
check bl=0.347093 gives sumL 5860.41
check bl=0.298242 gives sumL 5868.9
check bl=0.29854 gives sumL 5868.9
check bl=0.283911 gives sumL 5964.43
check bl=5.14196 gives sumL 2261.1
check bl=0.301111 gives sumL 5963.24
check bl=0.284195 gives sumL 5964.43
check bl=0.284479 gives sumL 5964.42
check bl=0.096864 gives sumL 7637.96
check bl=0.0484321 gives sumL 7580.26
check bl=0.0967672 gives sumL 7637.96
check bl=0.0966704 gives sumL 7637.96
check bl=0.738955 gives sumL 3920.52
check bl=5.36948 gives sumL 1946.98
check bl=0.782199 gives sumL 3918.82
check bl=0.740322 gives sumL 3920.53
check bl=0.741062 gives sumL 3920.53
check bl=0.197879 gives sumL 6629.58
check bl=5.09894 gives sumL 2333.71
check bl=0.19913 gives sumL 6629.57
check bl=0.198077 gives sumL 6629.58
check bl=0.211714 gives sumL 6514.74
check bl=5.10586 gives sumL 2321.46
check bl=0.231356 gives sumL 6512.51
check bl=0.211925 gives sumL 6514.74
check bl=0.212137 gives sumL 6514.74
check bl=1.731 gives sumL 2141.37
check bl=5.8655 gives sumL 1433.4
check bl=1.76184 gives sumL 2141.22
check bl=1.73404 gives sumL 2141.37
check bl=1.73578 gives sumL 2141.37
check bl=1.3656 gives sumL 2623.28
check bl=5.6828 gives sumL 1613.22
check bl=1.37365 gives sumL 2623.26
check bl=1.36696 gives sumL 2623.27
check bl=0.256382 gives sumL 6184.02
check bl=5.12819 gives sumL 2305.71
check bl=0.286838 gives sumL 6179.92
check bl=0.256652 gives sumL 6184.02
check bl=0.256909 gives sumL 6184.02
check bl=0.442414 gives sumL 5074.24
check bl=5.22121 gives sumL 2153.58
check bl=0.469775 gives sumL 5072.65
check bl=0.44286 gives sumL 5074.24
check bl=0.443303 gives sumL 5074.24
check bl=0.83532 gives sumL 3640.14
check bl=5.41766 gives sumL 1879.48
check bl=0.869969 gives sumL 3639.25
check bl=0.836584 gives sumL 3640.14
check bl=0.837421 gives sumL 3640.14
check bl=0.837237 gives sumL 3652.46
check bl=5.41862 gives sumL 1893.08
check bl=0.85502 gives sumL 3652.22
check bl=0.838075 gives sumL 3652.46
check bl=0.838913 gives sumL 3652.46
check bl=0.877728 gives sumL 3533.71
check bl=5.43886 gives sumL 1857.42
check bl=0.884707 gives sumL 3533.68
check bl=0.878606 gives sumL 3533.71
check bl=0.104007 gives sumL 7564.95
check bl=0.0520036 gives sumL 7503.39
check bl=0.103903 gives sumL 7564.95
check bl=0.516116 gives sumL 4729.3
check bl=5.25806 gives sumL 2094.84
check bl=0.518357 gives sumL 4729.29
check bl=0.516632 gives sumL 4729.3
check bl=0.211073 gives sumL 6528.58
check bl=5.10554 gives sumL 2325.72
check bl=0.213774 gives sumL 6528.53
check bl=0.211284 gives sumL 6528.58
check bl=1.44983 gives sumL 2489
check bl=5.72491 gives sumL 1558.46
check bl=1.45998 gives sumL 2488.97
check bl=1.45128 gives sumL 2489
check bl=1.45273 gives sumL 2489
check bl=1.09299 gives sumL 3084.42
check bl=0.546493 gives sumL 2812.87
check bl=1.09189 gives sumL 3084.42
check bl=1.0908 gives sumL 3084.42
check bl=1.24452 gives sumL 2821.12
check bl=5.62226 gives sumL 1679.67
check bl=1.25536 gives sumL 2821.08
check bl=1.24577 gives sumL 2821.12
check bl=1.24701 gives sumL 2821.11
check bl=1.20764 gives sumL 2877.5
check bl=5.60382 gives sumL 1692.64
check bl=1.22523 gives sumL 2877.38
check bl=1.20885 gives sumL 2877.5
check bl=1.21005 gives sumL 2877.49
check bl=1.18563 gives sumL 2933.87
check bl=5.59281 gives sumL 1713.58
check bl=1.20559 gives sumL 2933.72
check bl=1.18682 gives sumL 2933.87
check bl=1.188 gives sumL 2933.87
check bl=0.362558 gives sumL 5518.15
check bl=0.181279 gives sumL 5356.01
check bl=0.362196 gives sumL 5518.15
check bl=0.361833 gives sumL 5518.15
check bl=0.125273 gives sumL 7352.8
check bl=0.0626365 gives sumL 7280.82
check bl=0.125148 gives sumL 7352.8
check bl=2.07219 gives sumL 1865.18
check bl=6.03609 gives sumL 1331.23
check bl=2.08774 gives sumL 1865.15
check bl=2.07426 gives sumL 1865.18
check bl=2.07633 gives sumL 1865.18
check bl=1.53268 gives sumL 2427.77
check bl=5.76634 gives sumL 1558.67
check bl=1.54492 gives sumL 2427.74
check bl=1.53421 gives sumL 2427.77
check bl=1.53575 gives sumL 2427.77
check bl=0.573097 gives sumL 4533.16
check bl=5.28655 gives sumL 2074.3
check bl=0.597217 gives sumL 4532.33
check bl=0.57367 gives sumL 4533.16
check bl=0.574243 gives sumL 4533.16
check bl=0.6187 gives sumL 4354.93
check bl=0.30935 gives sumL 4135.09
check bl=0.618081 gives sumL 4354.93
check bl=0.00540359 gives sumL 9056.06
check bl=5.0027 gives sumL 2558.7
check bl=0.129027 gives sumL 8703.85
check bl=0.0058471 gives sumL 9056.01
check bl=0.00542273 gives sumL 9056.06
check bl=0.00541731 gives sumL 9056.06
check bl=0.000173468 gives sumL 9202.74
check bl=5.00009 gives sumL 2563.22
check bl=0.0719726 gives sumL 8963.37
check bl=0.000311863 gives sumL 9202.62
check bl=0.000174051 gives sumL 9202.74
check bl=0.000174225 gives sumL 9202.74
check bl=0.000173877 gives sumL 9202.74
check bl=0.000173703 gives sumL 9202.74
check bl=3.72341 gives sumL 1044.99
check bl=6.8617 gives sumL 901.063
check bl=3.75223 gives sumL 1044.98
check bl=3.73176 gives sumL 1044.99
check bl=3.72803 gives sumL 1044.99
check bl=0.10099 gives sumL 7620.98
check bl=5.0505 gives sumL 2430.12
check bl=0.117551 gives sumL 7617.32
check bl=0.101091 gives sumL 7620.98
check bl=0.173424 gives sumL 6870.78
check bl=0.086712 gives sumL 6776.45
check bl=0.173251 gives sumL 6870.78
check bl=2.54146 gives sumL 1531.04
check bl=6.27073 gives sumL 1174.63
check bl=2.56353 gives sumL 1531.01
check bl=2.54517 gives sumL 1531.04
check bl=2.54771 gives sumL 1531.04
check bl=0.331051 gives sumL 5695.18
check bl=0.165525 gives sumL 5542.38
check bl=0.33072 gives sumL 5695.18
check bl=0.330389 gives sumL 5695.18
check bl=0.214939 gives sumL 6512.51
check bl=0.107469 gives sumL 6400.69
check bl=0.214724 gives sumL 6512.51
check bl=0.214509 gives sumL 6512.51
check bl=2.10128 gives sumL 1851.43
check bl=6.05064 gives sumL 1330.24
check bl=2.11877 gives sumL 1851.4
check bl=2.10354 gives sumL 1851.44
check bl=2.10565 gives sumL 1851.43
check bl=1.06505 gives sumL 3142.34
check bl=5.53252 gives sumL 1761.36
check bl=1.08132 gives sumL 3142.21
check bl=1.06611 gives sumL 3142.34
check bl=1.06718 gives sumL 3142.34
check bl=1.02088 gives sumL 3225.04
check bl=0.51044 gives sumL 2957.77
check bl=1.01986 gives sumL 3225.04
check bl=2.06021 gives sumL 1883.66
check bl=6.0301 gives sumL 1342.17
check bl=2.06992 gives sumL 1883.65
check bl=2.06227 gives sumL 1883.66
check bl=2.06433 gives sumL 1883.66
check bl=1.65907 gives sumL 2280.55
check bl=5.82953 gives sumL 1509.79
check bl=1.69164 gives sumL 2280.36
check bl=1.66214 gives sumL 2280.55
check bl=1.6638 gives sumL 2280.55
check bl=0.301256 gives sumL 5879.64
check bl=5.15063 gives sumL 2260.01
check bl=0.310978 gives sumL 5879.28
check bl=0.301557 gives sumL 5879.64
check bl=0.217152 gives sumL 6456.62
check bl=5.10858 gives sumL 2323.21
check bl=0.237572 gives sumL 6454.3
check bl=0.217369 gives sumL 6456.62
check bl=0.217586 gives sumL 6456.62
check bl=0.325073 gives sumL 5702.64
check bl=5.16254 gives sumL 2241.64
check bl=0.371951 gives sumL 5695.78
check bl=0.325643 gives sumL 5702.64
check bl=0.325969 gives sumL 5702.64
check bl=0.598594 gives sumL 4388.21
check bl=5.2993 gives sumL 2031.94
check bl=0.617224 gives sumL 4387.75
check bl=0.599193 gives sumL 4388.21
check bl=0.599792 gives sumL 4388.21
check bl=0.842053 gives sumL 3650.25
check bl=5.42103 gives sumL 1896.6
check bl=0.869983 gives sumL 3649.68
check bl=0.843082 gives sumL 3650.25
check bl=0.843925 gives sumL 3650.25
check bl=0.397108 gives sumL 5307
check bl=0.198554 gives sumL 5134.87
check bl=0.396711 gives sumL 5307
check bl=0.805666 gives sumL 3731.9
check bl=5.40283 gives sumL 1891.45
check bl=0.826521 gives sumL 3731.55
check bl=0.806472 gives sumL 3731.9
check bl=0.807278 gives sumL 3731.9
check bl=0.547804 gives sumL 4613.62
check bl=5.2739 gives sumL 2067.93
check bl=0.550998 gives sumL 4613.6
check bl=0.548352 gives sumL 4613.62
check bl=0.297699 gives sumL 5906.62
check bl=5.14885 gives sumL 2251.15
check bl=0.29843 gives sumL 5906.61
check bl=0.297997 gives sumL 5906.62
check bl=1.12403 gives sumL 3014.25
check bl=5.56201 gives sumL 1732.09
check bl=1.15156 gives sumL 3013.93
check bl=1.12551 gives sumL 3014.25
check bl=1.12664 gives sumL 3014.25
check bl=0.370886 gives sumL 5443.18
check bl=5.18544 gives sumL 2201.75
check bl=0.410941 gives sumL 5438.91
check bl=0.371435 gives sumL 5443.18
check bl=0.371806 gives sumL 5443.18
check bl=0.246469 gives sumL 6244.55
check bl=5.12323 gives sumL 2294.78
check bl=0.29038 gives sumL 6235.93
check bl=0.246863 gives sumL 6244.55
check bl=0.24711 gives sumL 6244.55
check bl=0.353483 gives sumL 5542.8
check bl=5.17674 gives sumL 2216.63
check bl=0.38611 gives sumL 5539.74
check bl=0.353899 gives sumL 5542.8
check bl=0.354253 gives sumL 5542.8
check bl=2.09879 gives sumL 1829.26
check bl=6.0494 gives sumL 1311.28
check bl=2.11948 gives sumL 1829.22
check bl=2.10143 gives sumL 1829.26
check bl=2.10354 gives sumL 1829.26
check bl=0.221808 gives sumL 6460.85
check bl=0.110904 gives sumL 6346.13
check bl=0.221586 gives sumL 6460.85
check bl=0.221365 gives sumL 6460.85
check bl=0.199194 gives sumL 6657.77
check bl=5.0996 gives sumL 2348.93
check bl=0.249277 gives sumL 6643.61
check bl=0.19957 gives sumL 6657.77
check bl=0.19977 gives sumL 6657.77
check bl=0.107514 gives sumL 7549.34
check bl=5.05376 gives sumL 2420.79
check bl=0.164726 gives sumL 7515.8
check bl=0.10778 gives sumL 7549.34
check bl=0.107887 gives sumL 7549.34
check bl=0.107672 gives sumL 7549.34
check bl=0.0515787 gives sumL 8278.97
check bl=5.02579 gives sumL 2470.67
check bl=0.111007 gives sumL 8215.24
check bl=0.0517565 gives sumL 8278.97
check bl=0.0515271 gives sumL 8278.97
check bl=0.0516303 gives sumL 8278.97
check bl=0.0516934 gives sumL 8278.97
check bl=0.214334 gives sumL 6524.09
check bl=5.10717 gives sumL 2332.22
check bl=0.236064 gives sumL 6521.41
check bl=0.214548 gives sumL 6524.09
check bl=0.214763 gives sumL 6524.09
check bl=0.0870047 gives sumL 7795.76
check bl=5.0435 gives sumL 2437.09
check bl=0.144702 gives sumL 7754.78
check bl=0.0872357 gives sumL 7795.76
check bl=0.087323 gives sumL 7795.76
check bl=0.0871485 gives sumL 7795.76
check bl=0.44484 gives sumL 5073.88
check bl=5.22242 gives sumL 2156.47
check bl=0.469162 gives sumL 5072.63
check bl=0.445285 gives sumL 5073.88
check bl=0.445731 gives sumL 5073.88
check bl=0.103302 gives sumL 7603.26
check bl=5.05165 gives sumL 2424.62
check bl=0.124761 gives sumL 7597.35
check bl=0.103406 gives sumL 7603.26
check bl=0.103509 gives sumL 7603.26
check bl=0.152417 gives sumL 7080.22
check bl=5.07621 gives sumL 2383.07
check bl=0.174173 gives sumL 7076.22
check bl=0.15257 gives sumL 7080.22
check bl=0.152722 gives sumL 7080.22
check bl=0.109901 gives sumL 7514.1
check bl=5.05495 gives sumL 2416.16
check bl=0.146481 gives sumL 7499.26
check bl=0.11005 gives sumL 7514.1
check bl=0.11016 gives sumL 7514.1
check bl=0.345336 gives sumL 5629.07
check bl=5.17267 gives sumL 2237.16
check bl=0.373939 gives sumL 5626.6
check bl=0.345685 gives sumL 5629.07
check bl=0.346031 gives sumL 5629.07
check bl=0.16408 gives sumL 6969.59
check bl=5.08204 gives sumL 2378.68
check bl=0.209671 gives sumL 6954.85
check bl=0.164359 gives sumL 6969.59
check bl=0.164523 gives sumL 6969.59
check bl=0.1868 gives sumL 6755.44
check bl=5.0934 gives sumL 2354.1
check bl=0.206567 gives sumL 6752.81
check bl=0.186986 gives sumL 6755.44
check bl=0.187173 gives sumL 6755.44
check bl=0.165176 gives sumL 6949.09
check bl=5.08259 gives sumL 2368.57
check bl=0.209195 gives sumL 6935.37
check bl=0.165444 gives sumL 6949.1
check bl=0.16561 gives sumL 6949.09
check bl=0.929325 gives sumL 3445.55
check bl=5.46466 gives sumL 1848.91
check bl=0.945327 gives sumL 3445.39
check bl=0.930255 gives sumL 3445.55
check bl=0.931185 gives sumL 3445.55
check bl=0.160027 gives sumL 6997.73
check bl=5.08001 gives sumL 2369.85
check bl=0.196646 gives sumL 6987.63
check bl=0.160235 gives sumL 6997.73
check bl=0.160396 gives sumL 6997.73
check bl=0.488401 gives sumL 4868.1
check bl=5.2442 gives sumL 2117.36
check bl=0.499613 gives sumL 4867.87
check bl=0.488889 gives sumL 4868.1
check bl=1.49967 gives sumL 2467.47
check bl=5.74984 gives sumL 1574.25
check bl=1.53797 gives sumL 2467.14
check bl=1.50282 gives sumL 2467.47
check bl=1.50132 gives sumL 2467.47
check bl=0.613044 gives sumL 4365.71
check bl=5.30652 gives sumL 2030.88
check bl=0.630018 gives sumL 4365.34
check bl=0.613657 gives sumL 4365.71
check bl=0.614271 gives sumL 4365.71
check bl=0.969701 gives sumL 3352.81
check bl=5.48485 gives sumL 1825.06
check bl=1.00697 gives sumL 3352.03
check bl=0.971374 gives sumL 3352.81
check bl=0.972345 gives sumL 3352.81
check bl=0.361931 gives sumL 5520.09
check bl=5.18097 gives sumL 2215.04
check bl=0.376768 gives sumL 5519.45
check bl=0.362293 gives sumL 5520.09
check bl=0.155695 gives sumL 7036.84
check bl=5.07785 gives sumL 2368.45
check bl=0.168172 gives sumL 7035.51
check bl=0.155851 gives sumL 7036.84
check bl=0.965252 gives sumL 3349.82
check bl=5.48263 gives sumL 1812.08
check bl=0.983597 gives sumL 3349.63
check bl=0.966218 gives sumL 3349.82
check bl=0.967184 gives sumL 3349.82
check bl=0.5189 gives sumL 4728.89
check bl=5.25945 gives sumL 2087.55
check bl=0.530972 gives sumL 4728.64
check bl=0.519419 gives sumL 4728.89
check bl=0.785224 gives sumL 3831.24
check bl=5.39261 gives sumL 1945.33
check bl=0.814803 gives sumL 3830.51
check bl=0.786223 gives sumL 3831.24
check bl=0.787009 gives sumL 3831.24
check bl=0.331216 gives sumL 5692.01
check bl=5.16561 gives sumL 2238.12
check bl=0.352113 gives sumL 5690.6
check bl=0.331547 gives sumL 5692.01
check bl=0.331879 gives sumL 5692.01
check bl=0.113348 gives sumL 7475.87
check bl=5.05667 gives sumL 2413.62
check bl=0.115928 gives sumL 7475.79
check bl=0.113461 gives sumL 7475.87
check bl=0.367885 gives sumL 5484.63
check bl=5.18394 gives sumL 2216.49
check bl=0.394219 gives sumL 5482.71
check bl=0.368252 gives sumL 5484.63
check bl=0.368621 gives sumL 5484.63
check bl=0.629264 gives sumL 4310.49
check bl=5.31463 gives sumL 2029.67
check bl=0.665097 gives sumL 4308.94
check bl=0.630182 gives sumL 4310.49
check bl=0.630812 gives sumL 4310.49
check bl=0.183771 gives sumL 6779.09
check bl=5.09189 gives sumL 2355.21
check bl=0.191277 gives sumL 6778.69
check bl=0.183955 gives sumL 6779.09
check bl=0.16877 gives sumL 6907.67
check bl=5.08439 gives sumL 2362.45
check bl=0.199835 gives sumL 6900.69
check bl=0.168951 gives sumL 6907.67
check bl=0.16912 gives sumL 6907.67
check bl=0.649678 gives sumL 4249.74
check bl=5.32484 gives sumL 2020.33
check bl=0.664285 gives sumL 4249.49
check bl=0.650328 gives sumL 4249.74
check bl=0.650978 gives sumL 4249.74
check bl=0.765093 gives sumL 3869.54
check bl=5.38255 gives sumL 1937.99
check bl=0.771102 gives sumL 3869.51
check bl=0.765858 gives sumL 3869.54
check bl=0.219896 gives sumL 6472.47
check bl=5.10995 gives sumL 2316.78
check bl=0.222116 gives sumL 6472.44
check bl=0.220116 gives sumL 6472.47
check bl=0.522228 gives sumL 4753.85
check bl=5.26111 gives sumL 2125.24
check bl=0.533617 gives sumL 4753.63
check bl=0.52275 gives sumL 4753.85
check bl=0.800147 gives sumL 3810.7
check bl=5.40007 gives sumL 1950.05
check bl=0.820378 gives sumL 3810.37
check bl=0.800947 gives sumL 3810.7
check bl=0.801748 gives sumL 3810.7
check bl=0.088469 gives sumL 7770.78
check bl=5.04423 gives sumL 2448.98
check bl=0.101737 gives sumL 7768.01
check bl=0.0885575 gives sumL 7770.78
check bl=0.44591 gives sumL 5086.94
check bl=5.22296 gives sumL 2171.06
check bl=0.460131 gives sumL 5086.51
check bl=0.446356 gives sumL 5086.94
check bl=0.362661 gives sumL 5514.91
check bl=5.18133 gives sumL 2223.65
check bl=0.385656 gives sumL 5513.4
check bl=0.363024 gives sumL 5514.91
check bl=0.363387 gives sumL 5514.91
check bl=0.187975 gives sumL 6744.74
check bl=5.09399 gives sumL 2362.25
check bl=0.210685 gives sumL 6741.34
check bl=0.188163 gives sumL 6744.74
check bl=0.188351 gives sumL 6744.74
check bl=0.200605 gives sumL 6634.95
check bl=5.1003 gives sumL 2351.25
check bl=0.230959 gives sumL 6629.45
check bl=0.200814 gives sumL 6634.95
check bl=0.201014 gives sumL 6634.95
check bl=0.149797 gives sumL 7095.45
check bl=5.0749 gives sumL 2396.1
check bl=0.185109 gives sumL 7085.32
check bl=0.149985 gives sumL 7095.45
check bl=0.150135 gives sumL 7095.45
check bl=0.263701 gives sumL 6151.83
check bl=5.13185 gives sumL 2306.22
check bl=0.283364 gives sumL 6150.13
check bl=0.263965 gives sumL 6151.83
check bl=0.264229 gives sumL 6151.83
check bl=0.329339 gives sumL 5715.6
check bl=5.16467 gives sumL 2256.88
check bl=0.352332 gives sumL 5713.88
check bl=0.329668 gives sumL 5715.6
check bl=0.329998 gives sumL 5715.6
check bl=0.057904 gives sumL 8170.1
check bl=5.02895 gives sumL 2471.39
check bl=0.0708538 gives sumL 8166.04
check bl=0.0579619 gives sumL 8170.1
check bl=0.141509 gives sumL 7178.69
check bl=5.07075 gives sumL 2401.23
check bl=0.172139 gives sumL 7170.43
check bl=0.141659 gives sumL 7178.69
check bl=0.141801 gives sumL 7178.69
check bl=0.200659 gives sumL 6639.07
check bl=5.10033 gives sumL 2353.08
check bl=0.209732 gives sumL 6638.54
check bl=0.20086 gives sumL 6639.07
check bl=0.186547 gives sumL 6753.14
check bl=0.0932735 gives sumL 6652.32
check bl=0.18636 gives sumL 6753.14
check bl=0.693073 gives sumL 4105.61
check bl=5.34654 gives sumL 1997.14
check bl=0.700623 gives sumL 4105.55
check bl=0.693766 gives sumL 4105.61
check bl=0.035539 gives sumL 8512.62
check bl=5.01777 gives sumL 2486.99
check bl=0.0409102 gives sumL 8511.4
check bl=0.0355745 gives sumL 8512.62
check bl=0.843624 gives sumL 3671.29
check bl=5.42181 gives sumL 1909.67
check bl=0.861663 gives sumL 3671.05
check bl=0.844467 gives sumL 3671.29
check bl=0.845312 gives sumL 3671.29
check bl=0.086334 gives sumL 7791.42
check bl=5.04317 gives sumL 2442.88
check bl=0.0933211 gives sumL 7790.59
check bl=0.0864203 gives sumL 7791.42
check bl=0.854241 gives sumL 3624.58
check bl=5.42712 gives sumL 1887.11
check bl=0.862263 gives sumL 3624.54
check bl=0.855095 gives sumL 3624.58
check bl=0.40563 gives sumL 5277.27
check bl=5.20282 gives sumL 2190.72
check bl=0.429831 gives sumL 5275.85
check bl=0.406036 gives sumL 5277.27
check bl=0.406442 gives sumL 5277.27
check bl=0.275857 gives sumL 6066.38
check bl=5.13793 gives sumL 2294.86
check bl=0.290106 gives sumL 6065.53
check bl=0.276133 gives sumL 6066.38
check bl=6.19476 gives sumL 573.884
check bl=8.09738 gives sumL 552.658
check bl=6.20749 gives sumL 573.884
check bl=6.2137 gives sumL 573.883
check bl=6.20128 gives sumL 573.884
check bl=0.178791 gives sumL 6827.38
check bl=5.0894 gives sumL 2371.13
check bl=0.211459 gives sumL 6820.18
check bl=0.178994 gives sumL 6827.38
check bl=0.179173 gives sumL 6827.38
check bl=1.09531 gives sumL 3098.09
check bl=5.54765 gives sumL 1766.17
check bl=1.13118 gives sumL 3097.52
check bl=1.09722 gives sumL 3098.09
check bl=1.09832 gives sumL 3098.09
check bl=0.84961 gives sumL 3645.35
check bl=5.4248 gives sumL 1899.28
check bl=0.88084 gives sumL 3644.64
check bl=0.850779 gives sumL 3645.35
check bl=0.85163 gives sumL 3645.35
check bl=0.151437 gives sumL 7077.38
check bl=5.07572 gives sumL 2385.46
check bl=0.165194 gives sumL 7075.72
check bl=0.151588 gives sumL 7077.38
check bl=0.946961 gives sumL 3413.45
check bl=5.47348 gives sumL 1847.57
check bl=0.983451 gives sumL 3412.68
check bl=0.948561 gives sumL 3413.46
check bl=0.94951 gives sumL 3413.46
check bl=0.198973 gives sumL 6648.94
check bl=5.09949 gives sumL 2348.83
check bl=0.217205 gives sumL 6646.86
check bl=0.199172 gives sumL 6648.94
check bl=0.199371 gives sumL 6648.94
check bl=0.183277 gives sumL 6782.67
check bl=5.09164 gives sumL 2356.25
check bl=0.212583 gives sumL 6776.97
check bl=0.183461 gives sumL 6782.67
check bl=0.183644 gives sumL 6782.67
check bl=0.897723 gives sumL 3538.26
check bl=5.44886 gives sumL 1879.81
check bl=0.924359 gives sumL 3537.8
check bl=0.898795 gives sumL 3538.26
check bl=0.899694 gives sumL 3538.26
check bl=0.336827 gives sumL 5657.35
check bl=5.16841 gives sumL 2228.42
check bl=0.353812 gives sumL 5656.43
check bl=0.337164 gives sumL 5657.35
check bl=0.337501 gives sumL 5657.35
check bl=2.70607 gives sumL 1440.58
check bl=6.35304 gives sumL 1132.02
check bl=2.73405 gives sumL 1440.55
check bl=2.71129 gives sumL 1440.58
check bl=2.714 gives sumL 1440.58
check bl=0.225464 gives sumL 6428.15
check bl=5.11273 gives sumL 2315.25
check bl=0.233082 gives sumL 6427.83
check bl=0.225689 gives sumL 6428.15
check bl=2.00482 gives sumL 1927.23
check bl=6.00241 gives sumL 1363.79
check bl=2.02625 gives sumL 1927.18
check bl=2.00741 gives sumL 1927.23
check bl=2.00941 gives sumL 1927.23
check bl=0.159996 gives sumL 6996.99
check bl=5.08 gives sumL 2368.97
check bl=0.189328 gives sumL 6990.33
check bl=0.160156 gives sumL 6996.99
check bl=0.160317 gives sumL 6996.99
check bl=0.265403 gives sumL 6118.98
check bl=5.1327 gives sumL 2277.49
check bl=0.279022 gives sumL 6118.16
check bl=0.265668 gives sumL 6118.98
check bl=0.241528 gives sumL 6330.34
check bl=5.12076 gives sumL 2334.74
check bl=0.29666 gives sumL 6316.86
check bl=0.242042 gives sumL 6330.34
check bl=0.242284 gives sumL 6330.34
check bl=0.2418 gives sumL 6330.34
check bl=0.236851 gives sumL 6361.07
check bl=5.11843 gives sumL 2333.56
check bl=0.256532 gives sumL 6359.13
check bl=0.237087 gives sumL 6361.07
check bl=0.237325 gives sumL 6361.07
check bl=0.109265 gives sumL 7539.62
check bl=5.05463 gives sumL 2438.47
check bl=0.150134 gives sumL 7521.46
check bl=0.109438 gives sumL 7539.62
check bl=0.109547 gives sumL 7539.62
check bl=0.532897 gives sumL 4692.92
check bl=5.26645 gives sumL 2109.17
check bl=0.566585 gives sumL 4691.12
check bl=0.533597 gives sumL 4692.92
check bl=0.53413 gives sumL 4692.92
check bl=0.164786 gives sumL 6970.94
check bl=5.08239 gives sumL 2391.51
check bl=0.193059 gives sumL 6964.94
check bl=0.16495 gives sumL 6970.94
check bl=0.165115 gives sumL 6970.94
check bl=0.630577 gives sumL 4312.85
check bl=5.31529 gives sumL 2033.78
check bl=0.655297 gives sumL 4312.1
check bl=0.631208 gives sumL 4312.85
check bl=0.631839 gives sumL 4312.85
check bl=0.215143 gives sumL 6525.33
check bl=5.10757 gives sumL 2345.71
check bl=0.231413 gives sumL 6523.82
check bl=0.215358 gives sumL 6525.33
check bl=0.259721 gives sumL 6170.32
check bl=5.12986 gives sumL 2301.12
check bl=0.316175 gives sumL 6157.37
check bl=0.260285 gives sumL 6170.32
check bl=0.260545 gives sumL 6170.32
check bl=0.260025 gives sumL 6170.32
check bl=0.275925 gives sumL 6065.43
check bl=5.13796 gives sumL 2294.75
check bl=0.313158 gives sumL 6059.94
check bl=0.276293 gives sumL 6065.43
check bl=0.276569 gives sumL 6065.43
check bl=0.2356 gives sumL 6365.23
check bl=5.1178 gives sumL 2327.27
check bl=0.282099 gives sumL 6355.08
check bl=0.236006 gives sumL 6365.23
check bl=0.236242 gives sumL 6365.23
check bl=0.155801 gives sumL 7041.96
check bl=5.0779 gives sumL 2385.92
check bl=0.198872 gives sumL 7027.98
check bl=0.156051 gives sumL 7041.96
check bl=0.156207 gives sumL 7041.96
check bl=0.705946 gives sumL 4076.79
check bl=5.35297 gives sumL 1997.43
check bl=0.739282 gives sumL 4075.69
check bl=0.706936 gives sumL 4076.8
check bl=0.707643 gives sumL 4076.8
check bl=0.48715 gives sumL 4890.56
check bl=5.24358 gives sumL 2137.07
check bl=0.522502 gives sumL 4888.3
check bl=0.487812 gives sumL 4890.56
check bl=0.4883 gives sumL 4890.56
check bl=0.300584 gives sumL 5899.09
check bl=5.15029 gives sumL 2270.45
check bl=0.32125 gives sumL 5897.51
check bl=0.300885 gives sumL 5899.09
check bl=0.301186 gives sumL 5899.09
check bl=0.611452 gives sumL 4374.75
check bl=5.30573 gives sumL 2048.6
check bl=0.655798 gives sumL 4372.29
check bl=0.612569 gives sumL 4374.75
check bl=0.613181 gives sumL 4374.75
check bl=0.0880851 gives sumL 7776.69
check bl=5.04404 gives sumL 2439.32
check bl=0.118227 gives sumL 7763.78
check bl=0.0881822 gives sumL 7776.69
check bl=0.0882703 gives sumL 7776.69
check bl=0.901973 gives sumL 3535.41
check bl=5.45099 gives sumL 1884.55
check bl=0.93156 gives sumL 3534.85
check bl=0.903174 gives sumL 3535.41
check bl=0.904077 gives sumL 3535.41
check bl=1.68342 gives sumL 2250.21
check bl=5.84171 gives sumL 1502.51
check bl=1.71647 gives sumL 2250.02
check bl=1.68661 gives sumL 2250.21
check bl=1.68829 gives sumL 2250.21
check bl=0.18632 gives sumL 6755
check bl=5.09316 gives sumL 2354.64
check bl=0.233461 gives sumL 6741.35
check bl=0.186646 gives sumL 6755
check bl=0.186833 gives sumL 6755
check bl=0.196462 gives sumL 6671.02
check bl=5.09823 gives sumL 2348.3
check bl=0.220308 gives sumL 6667.47
check bl=0.196659 gives sumL 6671.02
check bl=0.196855 gives sumL 6671.02
check bl=0.663251 gives sumL 4196.86
check bl=5.33163 gives sumL 2013.43
check bl=0.707453 gives sumL 4194.72
check bl=0.664481 gives sumL 4196.86
check bl=0.665145 gives sumL 4196.86
check bl=1.33307 gives sumL 2703.08
check bl=5.66653 gives sumL 1654.38
check bl=1.36372 gives sumL 2702.81
check bl=1.33519 gives sumL 2703.09
check bl=1.33652 gives sumL 2703.08
check bl=0.488658 gives sumL 4869.37
check bl=5.24433 gives sumL 2120.32
check bl=0.534322 gives sumL 4865.66
check bl=0.489532 gives sumL 4869.37
check bl=0.490022 gives sumL 4869.37
check bl=0.0646234 gives sumL 8083.62
check bl=5.03231 gives sumL 2455.21
check bl=0.0962406 gives sumL 8065.06
check bl=0.0647051 gives sumL 8083.62
check bl=0.0647698 gives sumL 8083.62
check bl=0.400534 gives sumL 5301.39
check bl=5.20027 gives sumL 2187.34
check bl=0.461376 gives sumL 5292.85
check bl=0.401501 gives sumL 5301.39
check bl=0.401099 gives sumL 5301.39
check bl=0.664292 gives sumL 4190.22
check bl=5.33215 gives sumL 2008.65
check bl=0.683647 gives sumL 4189.79
check bl=0.664956 gives sumL 4190.22
check bl=0.665621 gives sumL 4190.22
check bl=1.76199 gives sumL 2144.46
check bl=5.881 gives sumL 1446.74
check bl=1.79069 gives sumL 2144.33
check bl=1.7649 gives sumL 2144.46
check bl=1.76666 gives sumL 2144.46
check bl=0.860846 gives sumL 3612.27
check bl=5.43042 gives sumL 1886.83
check bl=0.879065 gives sumL 3612.03
check bl=0.861707 gives sumL 3612.27
check bl=0.862569 gives sumL 3612.27
check bl=0.089342 gives sumL 7761.41
check bl=0.0446711 gives sumL 7707.56
check bl=0.0892527 gives sumL 7761.41
check bl=0.112309 gives sumL 7492.5
check bl=5.05615 gives sumL 2414.53
check bl=0.144987 gives sumL 7480.71
check bl=0.112441 gives sumL 7492.5
check bl=0.112554 gives sumL 7492.5
check bl=0.114109 gives sumL 7466.81
check bl=5.05705 gives sumL 2408.83
check bl=0.188006 gives sumL 7417.48
check bl=0.114506 gives sumL 7466.81
check bl=0.114344 gives sumL 7466.81
check bl=0.11423 gives sumL 7466.81
check bl=0.360259 gives sumL 5529.35
check bl=5.18013 gives sumL 2224.87
check bl=0.396712 gives sumL 5525.65
check bl=0.360742 gives sumL 5529.35
check bl=0.361103 gives sumL 5529.35
check bl=0.412358 gives sumL 5259.73
check bl=5.20618 gives sumL 2194.9
check bl=0.457017 gives sumL 5255.2
check bl=0.413068 gives sumL 5259.73
check bl=0.413481 gives sumL 5259.73
check bl=0.0723563 gives sumL 7972.65
check bl=5.03618 gives sumL 2453.62
check bl=0.0909736 gives sumL 7966.23
check bl=0.0724286 gives sumL 7972.65
check bl=0.38072 gives sumL 5414.45
check bl=5.19036 gives sumL 2209.15
check bl=0.420201 gives sumL 5410.45
check bl=0.381281 gives sumL 5414.45
check bl=0.381662 gives sumL 5414.45
check bl=0.104416 gives sumL 7583.02
check bl=5.05221 gives sumL 2426.69
check bl=0.139741 gives sumL 7568.41
check bl=0.104554 gives sumL 7583.02
check bl=0.104658 gives sumL 7583.02
check bl=0.0859421 gives sumL 7798.71
check bl=5.04297 gives sumL 2438.44
check bl=0.12187 gives sumL 7780.61
check bl=0.0860623 gives sumL 7798.71
check bl=0.0861483 gives sumL 7798.71
check bl=0.0527694 gives sumL 8244.23
check bl=5.02638 gives sumL 2466.49
check bl=0.0779646 gives sumL 8229.45
check bl=0.0528222 gives sumL 8244.23
check bl=0.052875 gives sumL 8244.23
check bl=0.11917 gives sumL 7420.28
check bl=5.05959 gives sumL 2415.37
check bl=0.146344 gives sumL 7412.37
check bl=0.119289 gives sumL 7420.28
check bl=0.119409 gives sumL 7420.28
check bl=0.0529546 gives sumL 8247.32
check bl=5.02648 gives sumL 2469
check bl=0.0997806 gives sumL 8204.8
check bl=0.05308 gives sumL 8247.32
check bl=0.0531331 gives sumL 8247.32
check bl=0.0530269 gives sumL 8247.32
check bl=0.111754 gives sumL 7494.19
check bl=5.05588 gives sumL 2417.66
check bl=0.14561 gives sumL 7481.53
check bl=0.111892 gives sumL 7494.19
check bl=0.112004 gives sumL 7494.19
check bl=0.0719602 gives sumL 7976.43
check bl=5.03598 gives sumL 2450.82
check bl=0.138001 gives sumL 7917.02
check bl=0.0722117 gives sumL 7976.43
check bl=0.0722839 gives sumL 7976.43
check bl=0.0721395 gives sumL 7976.43
check bl=0.0720499 gives sumL 7976.43
check bl=0.258725 gives sumL 6183.9
check bl=5.12936 gives sumL 2299.64
check bl=0.276405 gives sumL 6182.49
check bl=0.258984 gives sumL 6183.9
check bl=0.259243 gives sumL 6183.9
check bl=0.193815 gives sumL 6688.78
check bl=5.09691 gives sumL 2352.18
check bl=0.253562 gives sumL 6668.65
check bl=0.194273 gives sumL 6688.78
check bl=0.194467 gives sumL 6688.78
check bl=0.194079 gives sumL 6688.78
check bl=0.0761961 gives sumL 7923
check bl=5.0381 gives sumL 2446.58
check bl=0.0969791 gives sumL 7915.51
check bl=0.0762723 gives sumL 7923
check bl=0.0763486 gives sumL 7923
check bl=0.169477 gives sumL 6909.65
check bl=5.08474 gives sumL 2371.71
check bl=0.206766 gives sumL 6899.86
check bl=0.169703 gives sumL 6909.65
check bl=0.169873 gives sumL 6909.65
check bl=1.18714 gives sumL 2916.99
check bl=5.59357 gives sumL 1708.22
check bl=1.22375 gives sumL 2916.49
check bl=1.1893 gives sumL 2917
check bl=1.19049 gives sumL 2917
check bl=0.079531 gives sumL 7878.1
check bl=5.03977 gives sumL 2441.32
check bl=0.0975921 gives sumL 7872.56
check bl=0.0796105 gives sumL 7878.1
check bl=0.0715814 gives sumL 7982.62
check bl=5.03579 gives sumL 2450.03
check bl=0.121105 gives sumL 7945.62
check bl=0.0717452 gives sumL 7982.62
check bl=0.0718169 gives sumL 7982.61
check bl=0.0716734 gives sumL 7982.62
check bl=0.439078 gives sumL 5097.19
check bl=5.21954 gives sumL 2154.53
check bl=0.463194 gives sumL 5095.94
check bl=0.439517 gives sumL 5097.19
check bl=0.439956 gives sumL 5097.19
check bl=0.107904 gives sumL 7537.65
check bl=5.05395 gives sumL 2411.74
check bl=0.145201 gives sumL 7522.03
check bl=0.108055 gives sumL 7537.65
check bl=0.108163 gives sumL 7537.65
check bl=0.180745 gives sumL 6807.98
check bl=5.09037 gives sumL 2353.22
check bl=0.198741 gives sumL 6805.7
check bl=0.180926 gives sumL 6807.98
check bl=0.181107 gives sumL 6807.98
check bl=0.116676 gives sumL 7460.86
check bl=5.05834 gives sumL 2421.32
check bl=0.135663 gives sumL 7456.74
check bl=0.116793 gives sumL 7460.86
check bl=0.116909 gives sumL 7460.86
check bl=0.134048 gives sumL 7272.41
check bl=5.06702 gives sumL 2405.13
check bl=0.160659 gives sumL 7265.69
check bl=0.134182 gives sumL 7272.41
check bl=0.134316 gives sumL 7272.41
check bl=0.268254 gives sumL 6126.58
check bl=5.13413 gives sumL 2299.7
check bl=0.310527 gives sumL 6119.32
check bl=0.268667 gives sumL 6126.58
check bl=0.268936 gives sumL 6126.58
check bl=0.21666 gives sumL 6514.79
check bl=5.10833 gives sumL 2338.18
check bl=0.235283 gives sumL 6512.83
check bl=0.216877 gives sumL 6514.79
check bl=0.217094 gives sumL 6514.79
check bl=0.323736 gives sumL 5759
check bl=5.16187 gives sumL 2255.34
check bl=0.349264 gives sumL 5756.85
check bl=0.32406 gives sumL 5759
check bl=0.324384 gives sumL 5759
check bl=0.063397 gives sumL 8105.17
check bl=0.0316985 gives sumL 8065.6
check bl=0.0633336 gives sumL 8105.17
check bl=0.0800592 gives sumL 7880.3
check bl=5.04003 gives sumL 2447.09
check bl=0.126899 gives sumL 7849.6
check bl=0.0802223 gives sumL 7880.3
check bl=0.0803026 gives sumL 7880.3
check bl=0.0801421 gives sumL 7880.3
check bl=0.139982 gives sumL 7207.91
check bl=0.069991 gives sumL 7128.4
check bl=0.139842 gives sumL 7207.91
check bl=0.303517 gives sumL 5884.9
check bl=5.15176 gives sumL 2272.37
check bl=0.349865 gives sumL 5877.55
check bl=0.304044 gives sumL 5884.9
check bl=0.304348 gives sumL 5884.9
check bl=0.871658 gives sumL 3599.23
check bl=5.43583 gives sumL 1891.98
check bl=0.901669 gives sumL 3598.61
check bl=0.872824 gives sumL 3599.23
check bl=0.873697 gives sumL 3599.23
check bl=0.0717472 gives sumL 7989.17
check bl=0.0358736 gives sumL 7945.07
check bl=0.0716754 gives sumL 7989.17
check bl=0.0716038 gives sumL 7989.17
check bl=0.305421 gives sumL 5874.85
check bl=5.15271 gives sumL 2271.37
check bl=0.327538 gives sumL 5873.09
check bl=0.305727 gives sumL 5874.85
check bl=0.306032 gives sumL 5874.84
check bl=0.176937 gives sumL 6846.78
check bl=5.08847 gives sumL 2372.34
check bl=0.203176 gives sumL 6841.99
check bl=0.177114 gives sumL 6846.78
check bl=0.177291 gives sumL 6846.78
check bl=0.157445 gives sumL 7028.46
check bl=5.07872 gives sumL 2385.91
check bl=0.188691 gives sumL 7020.84
check bl=0.157616 gives sumL 7028.46
check bl=0.157773 gives sumL 7028.46
check bl=0.0998566 gives sumL 7635.67
check bl=5.04993 gives sumL 2432.63
check bl=0.128883 gives sumL 7625.01
check bl=0.0999601 gives sumL 7635.67
check bl=0.10006 gives sumL 7635.67
check bl=0.0587792 gives sumL 8168.15
check bl=0.0293896 gives sumL 8131.35
check bl=0.0587204 gives sumL 8168.15
check bl=0.0764922 gives sumL 7923.96
check bl=5.03825 gives sumL 2450.32
check bl=0.110066 gives sumL 7906.12
check bl=0.0765924 gives sumL 7923.96
check bl=0.076669 gives sumL 7923.96
check bl=0.612224 gives sumL 4384.58
check bl=5.30611 gives sumL 2051.71
check bl=0.643535 gives sumL 4383.34
check bl=0.612994 gives sumL 4384.58
check bl=0.613607 gives sumL 4384.58
check bl=0.442648 gives sumL 5104.26
check bl=5.22132 gives sumL 2171.89
check bl=0.462633 gives sumL 5103.4
check bl=0.443091 gives sumL 5104.26
check bl=0.443534 gives sumL 5104.26
check bl=0.672993 gives sumL 4173.88
check bl=5.3365 gives sumL 2011.16
check bl=0.70016 gives sumL 4173.08
check bl=0.673741 gives sumL 4173.88
check bl=0.674415 gives sumL 4173.88
check bl=0.204049 gives sumL 6618.99
check bl=5.10202 gives sumL 2350.95
check bl=0.214155 gives sumL 6618.36
check bl=0.204253 gives sumL 6618.99
check bl=0.144703 gives sumL 7148.46
check bl=5.07235 gives sumL 2391.37
check bl=0.170678 gives sumL 7142.55
check bl=0.144847 gives sumL 7148.46
check bl=0.144992 gives sumL 7148.46
check bl=0.102445 gives sumL 7603.01
check bl=5.05122 gives sumL 2425.78
check bl=0.151385 gives sumL 7576.31
check bl=0.102652 gives sumL 7603.01
check bl=0.102754 gives sumL 7603.01
check bl=0.102549 gives sumL 7603.01
check bl=0.186891 gives sumL 6760.99
check bl=5.09345 gives sumL 2361.72
check bl=0.229913 gives sumL 6749.49
check bl=0.187184 gives sumL 6760.99
check bl=0.187371 gives sumL 6760.99
check bl=0.146304 gives sumL 7144.8
check bl=5.07315 gives sumL 2396.61
check bl=0.180063 gives sumL 7135.24
check bl=0.146478 gives sumL 7144.8
check bl=0.146625 gives sumL 7144.8
check bl=0.223449 gives sumL 6444.76
check bl=5.11172 gives sumL 2325.71
check bl=0.263055 gives sumL 6436.75
check bl=0.223765 gives sumL 6444.76
check bl=0.223989 gives sumL 6444.76
check bl=0.123983 gives sumL 7364.09
check bl=5.06199 gives sumL 2407.5
check bl=0.142134 gives sumL 7360.54
check bl=0.124107 gives sumL 7364.09
check bl=0.124231 gives sumL 7364.09
check bl=0.695727 gives sumL 4091.78
check bl=5.34786 gives sumL 1989.51
check bl=0.71706 gives sumL 4091.31
check bl=0.696423 gives sumL 4091.78
check bl=0.697119 gives sumL 4091.78
check bl=0.454542 gives sumL 5035.71
check bl=5.22727 gives sumL 2151.92
check bl=0.473889 gives sumL 5034.93
check bl=0.454997 gives sumL 5035.71
check bl=0.455452 gives sumL 5035.71
check bl=2.44506 gives sumL 1596.83
check bl=6.22253 gives sumL 1208.22
check bl=2.47621 gives sumL 1596.76
check bl=2.45007 gives sumL 1596.83
check bl=2.44762 gives sumL 1596.83
check bl=1.51824 gives sumL 2436.38
check bl=5.75912 gives sumL 1556.5
check bl=1.53338 gives sumL 2436.33
check bl=1.51976 gives sumL 2436.38
check bl=1.52128 gives sumL 2436.38
check bl=1.87763 gives sumL 2054.03
check bl=0.938813 gives sumL 1762.42
check bl=1.87575 gives sumL 2054.03
check bl=1.08696 gives sumL 3115.8
check bl=5.54348 gives sumL 1763.7
check bl=1.09822 gives sumL 3115.75
check bl=1.08805 gives sumL 3115.8
check bl=1.08913 gives sumL 3115.8
check bl=0.256661 gives sumL 6194.85
check bl=5.12833 gives sumL 2294.35
check bl=0.289049 gives sumL 6190.24
check bl=0.256951 gives sumL 6194.85
check bl=0.257208 gives sumL 6194.85
check bl=1.48894 gives sumL 2479.61
check bl=5.74447 gives sumL 1577.01
check bl=1.5243 gives sumL 2479.32
check bl=1.4918 gives sumL 2479.61
check bl=1.49329 gives sumL 2479.61
check bl=0.355882 gives sumL 5560.09
check bl=5.17794 gives sumL 2224.94
check bl=0.372262 gives sumL 5559.3
check bl=0.356237 gives sumL 5560.09
check bl=0.356594 gives sumL 5560.09
check bl=1.95152 gives sumL 1953.71
check bl=5.97576 gives sumL 1367.42
check bl=1.99886 gives sumL 1953.45
check bl=1.95714 gives sumL 1953.72
check bl=1.95518 gives sumL 1953.71
check bl=0.414491 gives sumL 5234.82
check bl=0.207246 gives sumL 5057.15
check bl=0.414077 gives sumL 5234.82
check bl=0.623519 gives sumL 4328.56
check bl=5.31176 gives sumL 2028.05
check bl=0.630247 gives sumL 4328.5
check bl=0.624143 gives sumL 4328.56
check bl=0.356539 gives sumL 5544.81
check bl=5.17827 gives sumL 2211.33
check bl=0.366098 gives sumL 5544.54
check bl=0.356896 gives sumL 5544.81
check bl=0.22795 gives sumL 6404.29
check bl=5.11398 gives sumL 2320.2
check bl=0.258439 gives sumL 6399.56
check bl=0.22819 gives sumL 6404.29
check bl=0.228418 gives sumL 6404.29
check bl=0.122836 gives sumL 7359.91
check bl=5.06142 gives sumL 2407.33
check bl=0.15858 gives sumL 7347.21
check bl=0.122996 gives sumL 7359.91
check bl=0.123119 gives sumL 7359.91
check bl=0.134908 gives sumL 7228.02
check bl=5.06745 gives sumL 2395.21
check bl=0.167547 gives sumL 7218.28
check bl=0.135063 gives sumL 7228.02
check bl=0.135199 gives sumL 7228.02
check bl=0.271439 gives sumL 6083.34
check bl=5.13572 gives sumL 2289.13
check bl=0.297415 gives sumL 6080.54
check bl=0.271711 gives sumL 6083.34
check bl=0.271982 gives sumL 6083.34
check bl=0.0766716 gives sumL 7909.99
check bl=5.03834 gives sumL 2449.23
check bl=0.126 gives sumL 7875.31
check bl=0.0768422 gives sumL 7909.99
check bl=0.0769191 gives sumL 7909.99
check bl=0.0767654 gives sumL 7909.99
check bl=0.0575115 gives sumL 8177.33
check bl=5.02876 gives sumL 2467.83
check bl=0.0806329 gives sumL 8165.55
check bl=0.057569 gives sumL 8177.33
check bl=0.0576265 gives sumL 8177.33
check bl=0.0611285 gives sumL 8125.58
check bl=5.03056 gives sumL 2464.92
check bl=0.0870053 gives sumL 8111.94
check bl=0.0611897 gives sumL 8125.58
check bl=0.0612509 gives sumL 8125.58
check bl=0.172873 gives sumL 6881.11
check bl=5.08644 gives sumL 2371.58
check bl=0.192279 gives sumL 6878.35
check bl=0.173046 gives sumL 6881.11
check bl=0.173219 gives sumL 6881.11
check bl=0.142739 gives sumL 7165.03
check bl=5.07137 gives sumL 2394.91
check bl=0.156253 gives sumL 7163.32
check bl=0.142882 gives sumL 7165.03
check bl=0.0419355 gives sumL 8404.52
check bl=5.02097 gives sumL 2479.07
check bl=0.109175 gives sumL 8316.98
check bl=0.0421334 gives sumL 8404.52
check bl=0.04201 gives sumL 8404.52
check bl=0.042052 gives sumL 8404.52
check bl=0.266697 gives sumL 6110.3
check bl=0.133349 gives sumL 5978.58
check bl=0.26643 gives sumL 6110.3
check bl=1.38637 gives sumL 2590.28
check bl=5.69318 gives sumL 1602.23
check bl=1.3919 gives sumL 2590.27
check bl=1.38775 gives sumL 2590.28
check bl=2.23261 gives sumL 1752.25
check bl=1.11631 gives sumL 1463.55
check bl=2.23038 gives sumL 1752.25
check bl=0.52926 gives sumL 4684.72
check bl=5.26463 gives sumL 2088.79
check bl=0.55964 gives sumL 4683.24
check bl=0.529878 gives sumL 4684.72
check bl=0.530408 gives sumL 4684.72
check bl=1.00808 gives sumL 3277.95
check bl=0.504042 gives sumL 3011.6
check bl=1.00708 gives sumL 3277.95
check bl=0.353624 gives sumL 5553.59
check bl=5.17681 gives sumL 2217.95
check bl=0.363833 gives sumL 5553.28
check bl=0.353978 gives sumL 5553.59
check bl=0.192018 gives sumL 6697.01
check bl=5.09601 gives sumL 2349.43
check bl=0.218342 gives sumL 6692.62
check bl=0.19221 gives sumL 6697.01
check bl=0.192402 gives sumL 6697.01
check bl=0.0492987 gives sumL 8290.36
check bl=0.0246494 gives sumL 8259.22
check bl=0.0492494 gives sumL 8290.36
check bl=0.0492001 gives sumL 8290.36
check bl=0.201022 gives sumL 6616.7
check bl=5.10051 gives sumL 2338
check bl=0.223173 gives sumL 6613.71
check bl=0.201223 gives sumL 6616.7
check bl=0.201424 gives sumL 6616.7
check bl=0.15851 gives sumL 7021.57
check bl=5.07926 gives sumL 2394.53
check bl=0.182994 gives sumL 7016.8
check bl=0.158669 gives sumL 7021.57
check bl=0.158828 gives sumL 7021.57
check bl=0.0945174 gives sumL 7704.01
check bl=5.04726 gives sumL 2447.43
check bl=0.120545 gives sumL 7694.82
check bl=0.0946119 gives sumL 7704.01
check bl=0.0947066 gives sumL 7704.01
check bl=0.448955 gives sumL 5073.76
check bl=5.22448 gives sumL 2170.76
check bl=0.463587 gives sumL 5073.31
check bl=0.449404 gives sumL 5073.76
check bl=0.449853 gives sumL 5073.76
check bl=0.648544 gives sumL 4235.64
check bl=5.32427 gives sumL 2013.61
check bl=0.664805 gives sumL 4235.33
check bl=0.649192 gives sumL 4235.64
check bl=0.649842 gives sumL 4235.64
check bl=0.0967097 gives sumL 7663.48
check bl=5.04835 gives sumL 2432.69
check bl=0.130576 gives sumL 7648.94
check bl=0.096832 gives sumL 7663.48
check bl=0.0969288 gives sumL 7663.48
check bl=0.161628 gives sumL 6977.77
check bl=5.08081 gives sumL 2372.98
check bl=0.191029 gives sumL 6971.17
check bl=0.161791 gives sumL 6977.77
check bl=0.161953 gives sumL 6977.77
check bl=0.679487 gives sumL 4149.49
check bl=5.33974 gives sumL 2006.79
check bl=0.693605 gives sumL 4149.27
check bl=0.680166 gives sumL 4149.49
check bl=0.680847 gives sumL 4149.49
check bl=0.596403 gives sumL 4438.2
check bl=0.298202 gives sumL 4221.37
check bl=0.595807 gives sumL 4438.2
check bl=0.133464 gives sumL 7260.16
check bl=0.0667323 gives sumL 7184.05
check bl=0.133331 gives sumL 7260.16
check bl=0.133198 gives sumL 7260.16
check bl=3.89523 gives sumL 976.025
check bl=6.94762 gives sumL 850.375
check bl=3.90992 gives sumL 976.022
check bl=3.8997 gives sumL 976.025
check bl=3.9036 gives sumL 976.025
check bl=2.32789 gives sumL 1676.97
check bl=6.16395 gives sumL 1246.71
check bl=2.33651 gives sumL 1676.97
check bl=2.33022 gives sumL 1676.97
check bl=2.33255 gives sumL 1676.97
check bl=0.399832 gives sumL 5308.49
check bl=5.19992 gives sumL 2177.99
check bl=0.401726 gives sumL 5308.48
check bl=0.400232 gives sumL 5308.49
check bl=8.73293 gives sumL 357.614
check bl=9.36647 gives sumL 356.487
check bl=8.74435 gives sumL 357.614
check bl=8.75309 gives sumL 357.614
check bl=3e-06 gives sumL 9235.69
check bl=1.55e-06 gives sumL 9235.68
check bl=2.9969e-06 gives sumL 9235.69
check bl=0.607455 gives sumL 4395.84
check bl=5.30373 gives sumL 2045.86
check bl=0.630224 gives sumL 4395.17
check bl=0.608062 gives sumL 4395.84
check bl=0.60867 gives sumL 4395.84
check bl=0.505459 gives sumL 4809.82
check bl=5.25273 gives sumL 2120.06
check bl=0.5218 gives sumL 4809.36
check bl=0.505964 gives sumL 4809.82
check bl=0.50647 gives sumL 4809.82
check bl=0.616868 gives sumL 4362.15
check bl=5.30843 gives sumL 2037.37
check bl=0.62081 gives sumL 4362.13
check bl=0.617485 gives sumL 4362.15
check bl=1.37657 gives sumL 2623.04
check bl=5.68829 gives sumL 1615.11
check bl=1.4048 gives sumL 2622.82
check bl=1.3786 gives sumL 2623.04
check bl=1.37998 gives sumL 2623.04
check bl=0.444865 gives sumL 5083.48
check bl=5.22243 gives sumL 2156.86
check bl=0.467644 gives sumL 5082.38
check bl=0.44531 gives sumL 5083.48
check bl=0.445756 gives sumL 5083.48
check bl=1.0804 gives sumL 3117.19
check bl=5.5402 gives sumL 1756.57
check bl=1.10353 gives sumL 3116.94
check bl=1.08158 gives sumL 3117.19
check bl=1.08266 gives sumL 3117.19
check bl=0.418183 gives sumL 5212.81
check bl=0.209092 gives sumL 5034.62
check bl=0.417765 gives sumL 5212.81
check bl=1.14098 gives sumL 3008.45
check bl=5.57049 gives sumL 1730.5
check bl=1.16311 gives sumL 3008.25
check bl=1.1422 gives sumL 3008.45
check bl=1.14334 gives sumL 3008.45
check bl=0.486796 gives sumL 4879.35
check bl=5.2434 gives sumL 2114.78
check bl=0.488304 gives sumL 4879.35
check bl=0.487283 gives sumL 4879.35
check bl=1.79265 gives sumL 2106.2
check bl=5.89632 gives sumL 1425.76
check bl=1.81097 gives sumL 2106.15
check bl=1.79452 gives sumL 2106.21
check bl=1.79632 gives sumL 2106.2
check bl=0.150606 gives sumL 7082.05
check bl=5.0753 gives sumL 2370.79
check bl=0.174484 gives sumL 7077.25
check bl=0.150757 gives sumL 7082.05
check bl=0.150908 gives sumL 7082.05
check bl=2.67934 gives sumL 1455.73
check bl=6.33967 gives sumL 1136.39
check bl=2.71114 gives sumL 1455.69
check bl=2.68515 gives sumL 1455.74
check bl=2.68247 gives sumL 1455.74
check bl=2.88151 gives sumL 1336.16
check bl=1.44075 gives sumL 1058.75
check bl=2.87862 gives sumL 1336.15
check bl=0.224332 gives sumL 6436.83
check bl=5.11217 gives sumL 2311.04
check bl=0.24319 gives sumL 6434.91
check bl=0.224556 gives sumL 6436.83
check bl=0.224781 gives sumL 6436.82
check bl=0.322489 gives sumL 5739.97
check bl=5.16124 gives sumL 2224.95
check bl=0.33135 gives sumL 5739.7
check bl=0.322811 gives sumL 5739.97
check bl=2.23535 gives sumL 1729.42
check bl=6.11768 gives sumL 1264.07
check bl=2.2427 gives sumL 1729.42
check bl=2.23759 gives sumL 1729.42
check bl=3.29601 gives sumL 1168.84
check bl=6.64801 gives sumL 970.516
check bl=3.31075 gives sumL 1168.83
check bl=3.29956 gives sumL 1168.84
check bl=3.30286 gives sumL 1168.84
check bl=0.24493 gives sumL 6277.73
check bl=5.12247 gives sumL 2292.93
check bl=0.252751 gives sumL 6277.42
check bl=0.245175 gives sumL 6277.73
check bl=0.24376 gives sumL 6282.62
check bl=5.12188 gives sumL 2289.96
check bl=0.250593 gives sumL 6282.38
check bl=0.244004 gives sumL 6282.62
check bl=0.14825 gives sumL 7107.39
check bl=0.074125 gives sumL 7024.13
check bl=0.148102 gives sumL 7107.39
check bl=0.646449 gives sumL 4233.4
check bl=5.32322 gives sumL 1991.51
check bl=0.654931 gives sumL 4233.31
check bl=0.647095 gives sumL 4233.4
check bl=0.376796 gives sumL 5428.19
check bl=5.1884 gives sumL 2188.61
check bl=0.383347 gives sumL 5428.07
check bl=0.377173 gives sumL 5428.19
check bl=1.31342 gives sumL 2700.5
check bl=5.65671 gives sumL 1634.18
check bl=1.32453 gives sumL 2700.46
check bl=1.31474 gives sumL 2700.5
check bl=1.31605 gives sumL 2700.5
check bl=0.799672 gives sumL 3759.76
check bl=5.39984 gives sumL 1909.45
check bl=0.812142 gives sumL 3759.63
check bl=0.800472 gives sumL 3759.76
check bl=0.801272 gives sumL 3759.76
check bl=2.4649 gives sumL 1562.42
check bl=6.23245 gives sumL 1181.56
check bl=2.48049 gives sumL 1562.41
check bl=2.46738 gives sumL 1562.42
check bl=2.46985 gives sumL 1562.42
check bl=0.70941 gives sumL 4034.94
check bl=5.3547 gives sumL 1959.55
check bl=0.729423 gives sumL 4034.53
check bl=0.710119 gives sumL 4034.94
check bl=0.710829 gives sumL 4034.94
check bl=0.453776 gives sumL 5034.75
check bl=5.22689 gives sumL 2138.4
check bl=0.487231 gives sumL 5032.48
check bl=0.454347 gives sumL 5034.75
check bl=0.454801 gives sumL 5034.75
check bl=2.62552 gives sumL 1484.75
check bl=6.31276 gives sumL 1149.6
check bl=2.64486 gives sumL 1484.73
check bl=2.62892 gives sumL 1484.75
check bl=2.63155 gives sumL 1484.75
--- Iter=2 logL=-152370
LikelihoodLast was not sent to bblEM
check bl=0.0651955 gives sumL 8062.73
check bl=5.0326 gives sumL 2460.09
check bl=0.0965851 gives sumL 8044.47
check bl=0.0652763 gives sumL 8062.73
check bl=0.0653416 gives sumL 8062.73
check bl=0.069727 gives sumL 7990.65
check bl=5.03486 gives sumL 2448.78
check bl=0.0719656 gives sumL 7990.54
check bl=0.0697967 gives sumL 7990.65
check bl=0.243435 gives sumL 6300.45
check bl=5.12172 gives sumL 2328.32
check bl=0.260486 gives sumL 6299.03
check bl=0.243678 gives sumL 6300.46
check bl=0.243922 gives sumL 6300.45
check bl=0.192533 gives sumL 6703.02
check bl=5.09627 gives sumL 2362.95
check bl=0.220185 gives sumL 6698.18
check bl=0.192726 gives sumL 6703.02
check bl=0.192919 gives sumL 6703.02
check bl=0.889805 gives sumL 3521.87
check bl=5.4449 gives sumL 1865.05
check bl=0.911839 gives sumL 3521.54
check bl=0.890695 gives sumL 3521.87
check bl=0.891585 gives sumL 3521.87
check bl=0.0717079 gives sumL 7971.39
check bl=5.03585 gives sumL 2452.67
check bl=0.099143 gives sumL 7958.17
check bl=0.0717806 gives sumL 7971.39
check bl=0.0718524 gives sumL 7971.39
check bl=1.76462 gives sumL 2156.8
check bl=5.88231 gives sumL 1461.26
check bl=1.79104 gives sumL 2156.69
check bl=1.76729 gives sumL 2156.8
check bl=1.76906 gives sumL 2156.8
check bl=0.124517 gives sumL 7362.85
check bl=5.06226 gives sumL 2420.85
check bl=0.156769 gives sumL 7352.44
check bl=0.124659 gives sumL 7362.85
check bl=0.124784 gives sumL 7362.85
check bl=0.228734 gives sumL 6405.57
check bl=5.11437 gives sumL 2327
check bl=0.252236 gives sumL 6402.69
check bl=0.228963 gives sumL 6405.57
check bl=0.229191 gives sumL 6405.57
check bl=1.1808 gives sumL 2943.07
check bl=5.5904 gives sumL 1722.06
check bl=1.21286 gives sumL 2942.68
check bl=1.18267 gives sumL 2943.07
check bl=1.18385 gives sumL 2943.07
check bl=0.0726165 gives sumL 7987.12
check bl=5.03631 gives sumL 2466.1
check bl=0.131783 gives sumL 7937.57
check bl=0.0728296 gives sumL 7987.12
check bl=0.0729024 gives sumL 7987.11
check bl=0.0727567 gives sumL 7987.12
check bl=0.0794591 gives sumL 7899.73
check bl=5.03973 gives sumL 2463.36
check bl=0.127978 gives sumL 7866.77
check bl=0.0796289 gives sumL 7899.73
check bl=0.0797085 gives sumL 7899.73
check bl=0.0795493 gives sumL 7899.73
check bl=2.53758 gives sumL 1553.32
check bl=6.26879 gives sumL 1192.9
check bl=2.55149 gives sumL 1553.31
check bl=2.54012 gives sumL 1553.32
check bl=2.54266 gives sumL 1553.32
check bl=0.740723 gives sumL 3952.1
check bl=5.37036 gives sumL 1959.12
check bl=0.761493 gives sumL 3951.69
check bl=0.741464 gives sumL 3952.1
check bl=0.742205 gives sumL 3952.1
check bl=0.4964 gives sumL 4844.58
check bl=5.2482 gives sumL 2116.76
check bl=0.510879 gives sumL 4844.19
check bl=0.496897 gives sumL 4844.58
check bl=0.497394 gives sumL 4844.57
check bl=3.8772 gives sumL 989.047
check bl=6.9386 gives sumL 862.373
check bl=3.88751 gives sumL 989.046
check bl=3.87333 gives sumL 989.046
check bl=3.88108 gives sumL 989.047
check bl=0.672447 gives sumL 4166.61
check bl=5.33622 gives sumL 2001.36
check bl=0.693966 gives sumL 4166.1
check bl=0.673119 gives sumL 4166.61
check bl=0.673792 gives sumL 4166.61
check bl=0.390794 gives sumL 5362.51
check bl=5.1954 gives sumL 2193.66
check bl=0.395027 gives sumL 5362.46
check bl=0.391185 gives sumL 5362.51
check bl=0.919408 gives sumL 3444.06
check bl=5.4597 gives sumL 1834.58
check bl=0.947293 gives sumL 3443.58
check bl=0.92055 gives sumL 3444.07
check bl=0.921471 gives sumL 3444.07
check bl=0.274337 gives sumL 6069.5
check bl=5.13717 gives sumL 2277.11
check bl=0.309171 gives sumL 6064.61
check bl=0.274674 gives sumL 6069.5
check bl=0.274949 gives sumL 6069.5
check bl=1.69459 gives sumL 2188.55
check bl=5.8473 gives sumL 1454.13
check bl=1.70501 gives sumL 2188.53
check bl=1.69629 gives sumL 2188.55
check bl=1.69798 gives sumL 2188.55
check bl=0.872896 gives sumL 3555.75
check bl=5.43645 gives sumL 1858.4
check bl=0.895673 gives sumL 3555.39
check bl=0.873769 gives sumL 3555.75
check bl=0.874643 gives sumL 3555.75
check bl=0.225657 gives sumL 6433.81
check bl=5.11283 gives sumL 2316.58
check bl=0.240708 gives sumL 6432.58
check bl=0.225883 gives sumL 6433.81
check bl=0.361016 gives sumL 5526.56
check bl=5.18051 gives sumL 2212.9
check bl=0.372432 gives sumL 5526.18
check bl=0.361377 gives sumL 5526.56
check bl=0.384204 gives sumL 5400.2
check bl=0.192102 gives sumL 5230.62
check bl=0.38382 gives sumL 5400.2
check bl=1.44907 gives sumL 2517.08
check bl=5.72454 gives sumL 1578.28
check bl=1.45707 gives sumL 2517.06
check bl=1.45052 gives sumL 2517.08
check bl=2.1274 gives sumL 1815.29
check bl=6.0637 gives sumL 1311.22
check bl=2.15094 gives sumL 1815.24
check bl=2.13048 gives sumL 1815.29
check bl=2.13261 gives sumL 1815.29
check bl=1.83844 gives sumL 2058.15
check bl=5.91922 gives sumL 1405.49
check bl=1.86238 gives sumL 2058.07
check bl=1.84098 gives sumL 2058.15
check bl=1.84282 gives sumL 2058.15
check bl=0.918135 gives sumL 3475.4
check bl=5.45907 gives sumL 1861.46
check bl=0.931677 gives sumL 3475.28
check bl=0.919053 gives sumL 3475.4
check bl=0.919972 gives sumL 3475.4
check bl=0.961774 gives sumL 3357.91
check bl=5.48089 gives sumL 1823.02
check bl=0.96913 gives sumL 3357.88
check bl=0.962736 gives sumL 3357.91
check bl=1.42105 gives sumL 2556.79
check bl=5.71053 gives sumL 1592.12
check bl=1.42555 gives sumL 2556.78
check bl=1.42248 gives sumL 2556.79
check bl=1.45438 gives sumL 2515.54
check bl=5.72719 gives sumL 1580.75
check bl=1.46746 gives sumL 2515.5
check bl=1.45584 gives sumL 2515.54
check bl=1.45729 gives sumL 2515.54
check bl=0.00171675 gives sumL 9204.26
check bl=5.00086 gives sumL 2506.53
check bl=0.0387021 gives sumL 9093.84
check bl=0.00175303 gives sumL 9204.25
check bl=0.00171847 gives sumL 9204.26
check bl=0.00172019 gives sumL 9204.26
check bl=1.80688e-06 gives sumL 9259.32
check bl=9.53439e-07 gives sumL 9259.32
check bl=1.75747e-06 gives sumL 9259.32
check bl=1.73549e-06 gives sumL 9259.32
check bl=1.71746e-06 gives sumL 9259.32
check bl=1.71927e-06 gives sumL 9259.32
check bl=2.29581 gives sumL 1679.5
check bl=6.14791 gives sumL 1242.06
check bl=2.32261 gives sumL 1679.44
check bl=2.29973 gives sumL 1679.5
check bl=2.30203 gives sumL 1679.5
check bl=0.988363 gives sumL 3305.76
check bl=5.49418 gives sumL 1801.79
check bl=1.01142 gives sumL 3305.47
check bl=0.989407 gives sumL 3305.76
check bl=0.990396 gives sumL 3305.76
check bl=0.192236 gives sumL 6705.47
check bl=0.096118 gives sumL 6602.91
check bl=0.192044 gives sumL 6705.47
check bl=0.261147 gives sumL 6188.68
check bl=5.13057 gives sumL 2327.92
check bl=0.286009 gives sumL 6185.99
check bl=0.261408 gives sumL 6188.68
check bl=0.261669 gives sumL 6188.68
check bl=0.441959 gives sumL 5115.26
check bl=5.22098 gives sumL 2186.72
check bl=0.474454 gives sumL 5113.05
check bl=0.442504 gives sumL 5115.26
check bl=0.442946 gives sumL 5115.26
check bl=0.132133 gives sumL 7290.43
check bl=5.06607 gives sumL 2434.49
check bl=0.183977 gives sumL 7267.35
check bl=0.13241 gives sumL 7290.43
check bl=0.132542 gives sumL 7290.43
check bl=0.132277 gives sumL 7290.43
check bl=0.170119 gives sumL 6919.05
check bl=5.08506 gives sumL 2401
check bl=0.201335 gives sumL 6912.11
check bl=0.170305 gives sumL 6919.05
check bl=0.170475 gives sumL 6919.05
check bl=0.412127 gives sumL 5268.9
check bl=5.20606 gives sumL 2211.49
check bl=0.440295 gives sumL 5267.05
check bl=0.412556 gives sumL 5268.9
check bl=0.412969 gives sumL 5268.9
check bl=0.0474937 gives sumL 8341.78
check bl=5.02375 gives sumL 2504.72
check bl=0.0821668 gives sumL 8313.96
check bl=0.0475703 gives sumL 8341.78
check bl=0.0476178 gives sumL 8341.78
check bl=0.977611 gives sumL 3345.29
check bl=5.48881 gives sumL 1822.55
check bl=0.979122 gives sumL 3345.29
check bl=0.976633 gives sumL 3345.29
check bl=0.633061 gives sumL 4335.99
check bl=5.31653 gives sumL 2063.53
check bl=0.651096 gives sumL 4335.59
check bl=0.633694 gives sumL 4335.99
check bl=0.634328 gives sumL 4335.98
check bl=0.504814 gives sumL 4835.11
check bl=5.25241 gives sumL 2146.33
check bl=0.539007 gives sumL 4833.11
check bl=0.505488 gives sumL 4835.11
check bl=0.505994 gives sumL 4835.11
check bl=2.70221 gives sumL 1462.17
check bl=6.3511 gives sumL 1144.42
check bl=2.73366 gives sumL 1462.12
check bl=2.70807 gives sumL 1462.17
check bl=2.70537 gives sumL 1462.17
check bl=0.216517 gives sumL 6512.72
check bl=5.10826 gives sumL 2341.11
check bl=0.235293 gives sumL 6510.74
check bl=0.216734 gives sumL 6512.72
check bl=0.216951 gives sumL 6512.71
check bl=2.44526 gives sumL 1614.2
check bl=6.22263 gives sumL 1221.37
check bl=2.47731 gives sumL 1614.13
check bl=2.45048 gives sumL 1614.2
check bl=2.44803 gives sumL 1614.2
check bl=0.530634 gives sumL 4700.96
check bl=0.265317 gives sumL 4497.64
check bl=0.530103 gives sumL 4700.96
check bl=0.864349 gives sumL 3618.11
check bl=5.43217 gives sumL 1902.81
check bl=0.884505 gives sumL 3617.83
check bl=0.865213 gives sumL 3618.11
check bl=0.866079 gives sumL 3618.11
check bl=0.655455 gives sumL 4245.97
check bl=5.32773 gives sumL 2039.23
check bl=0.669042 gives sumL 4245.76
check bl=0.65611 gives sumL 4245.97
check bl=0.656767 gives sumL 4245.97
check bl=0.640206 gives sumL 4286.76
check bl=5.3201 gives sumL 2038.51
check bl=0.658231 gives sumL 4286.37
check bl=0.640847 gives sumL 4286.76
check bl=0.641488 gives sumL 4286.76
check bl=0.208535 gives sumL 6584.04
check bl=5.10427 gives sumL 2360.24
check bl=0.218932 gives sumL 6583.38
check bl=0.208744 gives sumL 6584.04
check bl=0.298712 gives sumL 5924.25
check bl=5.14936 gives sumL 2288.57
check bl=0.315196 gives sumL 5923.23
check bl=0.299011 gives sumL 5924.25
check bl=0.29931 gives sumL 5924.25
check bl=0.270159 gives sumL 6120.33
check bl=5.13508 gives sumL 2322.58
check bl=0.304198 gives sumL 6115.6
check bl=0.270486 gives sumL 6120.33
check bl=0.270756 gives sumL 6120.33
check bl=0.145512 gives sumL 7149.04
check bl=5.07276 gives sumL 2423.86
check bl=0.198748 gives sumL 7126.99
check bl=0.14582 gives sumL 7149.04
check bl=0.145966 gives sumL 7149.04
check bl=0.145674 gives sumL 7149.04
check bl=0.042361 gives sumL 8418.69
check bl=5.02118 gives sumL 2509.93
check bl=0.0607497 gives sumL 8408.51
check bl=0.0424034 gives sumL 8418.69
check bl=0.0156312 gives sumL 8885.42
check bl=5.00782 gives sumL 2533.24
check bl=0.0502879 gives sumL 8829.95
check bl=0.0156764 gives sumL 8885.42
check bl=0.0156156 gives sumL 8885.42
check bl=0.0156468 gives sumL 8885.42
check bl=0.0127 gives sumL 8945.83
check bl=5.00635 gives sumL 2536
check bl=0.0320618 gives sumL 8919.9
check bl=0.0127159 gives sumL 8945.83
check bl=0.0126873 gives sumL 8945.83
check bl=0.0421333 gives sumL 8428.26
check bl=5.02107 gives sumL 2510.21
check bl=0.0636939 gives sumL 8414.7
check bl=0.0421755 gives sumL 8428.26
check bl=0.0422176 gives sumL 8428.26
check bl=0.0521392 gives sumL 8277.17
check bl=5.02607 gives sumL 2502.44
check bl=0.0850525 gives sumL 8253.43
check bl=0.0522139 gives sumL 8277.17
check bl=0.0522662 gives sumL 8277.17
check bl=0.0972923 gives sumL 7676.52
check bl=5.04865 gives sumL 2464.23
check bl=0.137575 gives sumL 7656.76
check bl=0.0974464 gives sumL 7676.52
check bl=0.0975439 gives sumL 7676.52
check bl=0.0757952 gives sumL 7941.99
check bl=5.0379 gives sumL 2483.02
check bl=0.123411 gives sumL 7909.07
check bl=0.0759569 gives sumL 7941.99
check bl=0.0760329 gives sumL 7941.99
check bl=0.0758809 gives sumL 7941.99
check bl=0.124849 gives sumL 7367.4
check bl=5.06242 gives sumL 2440.85
check bl=0.147635 gives sumL 7362.02
check bl=0.124974 gives sumL 7367.4
check bl=0.125099 gives sumL 7367.4
check bl=0.221353 gives sumL 6487.69
check bl=5.11068 gives sumL 2362.77
check bl=0.263353 gives sumL 6478.71
check bl=0.221693 gives sumL 6487.69
check bl=0.221915 gives sumL 6487.69
check bl=0.302957 gives sumL 5914.13
check bl=5.15148 gives sumL 2304.18
check bl=0.319122 gives sumL 5913.17
check bl=0.30326 gives sumL 5914.13
check bl=0.303563 gives sumL 5914.13
check bl=0.221805 gives sumL 6476.74
check bl=5.1109 gives sumL 2352.66
check bl=0.245633 gives sumL 6473.7
check bl=0.222027 gives sumL 6476.74
check bl=0.222249 gives sumL 6476.74
check bl=0.119546 gives sumL 7425.43
check bl=5.05977 gives sumL 2448.5
check bl=0.153376 gives sumL 7413.71
check bl=0.119694 gives sumL 7425.43
check bl=0.119813 gives sumL 7425.43
check bl=0.0893426 gives sumL 7765.77
check bl=5.04467 gives sumL 2470.12
check bl=0.128156 gives sumL 7745.87
check bl=0.089481 gives sumL 7765.77
check bl=0.0895705 gives sumL 7765.77
check bl=0.079018 gives sumL 7902.69
check bl=5.03951 gives sumL 2482.07
check bl=0.107933 gives sumL 7889.55
check bl=0.0791039 gives sumL 7902.69
check bl=0.079183 gives sumL 7902.69
check bl=0.0825107 gives sumL 7856.5
check bl=5.04126 gives sumL 2478.2
check bl=0.114199 gives sumL 7841.63
check bl=0.0826108 gives sumL 7856.5
check bl=0.0826934 gives sumL 7856.5
check bl=0.395132 gives sumL 5364.01
check bl=5.19757 gives sumL 2227.7
check bl=0.414899 gives sumL 5363.03
check bl=0.395527 gives sumL 5364.01
check bl=0.395923 gives sumL 5364.01
check bl=0.454906 gives sumL 5057.87
check bl=5.22745 gives sumL 2177.9
check bl=0.478531 gives sumL 5056.74
check bl=0.455361 gives sumL 5057.87
check bl=0.455817 gives sumL 5057.87
check bl=0.333192 gives sumL 5714.33
check bl=5.1666 gives sumL 2269.86
check bl=0.342142 gives sumL 5714.06
check bl=0.333525 gives sumL 5714.33
check bl=0.15426 gives sumL 7066.09
check bl=5.07713 gives sumL 2405.19
check bl=0.172259 gives sumL 7063.38
check bl=0.154414 gives sumL 7066.09
check bl=0.154569 gives sumL 7066.09
check bl=0.1698 gives sumL 6911.58
check bl=5.0849 gives sumL 2384.65
check bl=0.191668 gives sumL 6908.03
check bl=0.16997 gives sumL 6911.58
check bl=0.17014 gives sumL 6911.57
check bl=0.383272 gives sumL 5392.55
check bl=5.19164 gives sumL 2206.78
check bl=0.40055 gives sumL 5391.76
check bl=0.383656 gives sumL 5392.55
check bl=0.384039 gives sumL 5392.55
check bl=0.425207 gives sumL 5165.37
check bl=5.2126 gives sumL 2176.82
check bl=0.450344 gives sumL 5163.96
check bl=0.425632 gives sumL 5165.38
check bl=0.426058 gives sumL 5165.37
check bl=0.440566 gives sumL 5094.83
check bl=5.22028 gives sumL 2166.12
check bl=0.447129 gives sumL 5094.73
check bl=0.441007 gives sumL 5094.83
check bl=0.23291 gives sumL 6373.28
check bl=5.11646 gives sumL 2328.21
check bl=0.267869 gives sumL 6367.28
check bl=0.233196 gives sumL 6373.28
check bl=0.23343 gives sumL 6373.28
check bl=0.0524457 gives sumL 8251.66
check bl=5.02622 gives sumL 2480.12
check bl=0.077136 gives sumL 8237.33
check bl=0.0524981 gives sumL 8251.66
check bl=0.0525506 gives sumL 8251.66
check bl=0.036621 gives sumL 8493.27
check bl=5.01831 gives sumL 2493.27
check bl=0.064306 gives sumL 8470.03
check bl=0.0366675 gives sumL 8493.27
check bl=0.0367042 gives sumL 8493.27
check bl=0.106714 gives sumL 7556.26
check bl=5.05336 gives sumL 2434.08
check bl=0.139291 gives sumL 7543.93
check bl=0.10684 gives sumL 7556.26
check bl=0.106947 gives sumL 7556.26
check bl=0.199276 gives sumL 6665.63
check bl=5.09964 gives sumL 2363.39
check bl=0.222115 gives sumL 6662.43
check bl=0.199475 gives sumL 6665.63
check bl=0.199675 gives sumL 6665.63
check bl=0.0487638 gives sumL 8311.24
check bl=5.02438 gives sumL 2480.14
check bl=0.0912645 gives sumL 8272.83
check bl=0.0488672 gives sumL 8311.24
check bl=0.0489161 gives sumL 8311.24
check bl=0.0488183 gives sumL 8311.24
check bl=0.261356 gives sumL 6169.96
check bl=5.13068 gives sumL 2309.2
check bl=0.291927 gives sumL 6165.94
check bl=0.261634 gives sumL 6169.96
check bl=0.261895 gives sumL 6169.96
check bl=0.158481 gives sumL 7010.99
check bl=5.07924 gives sumL 2386.24
check bl=0.175751 gives sumL 7008.55
check bl=0.15864 gives sumL 7010.99
check bl=0.274684 gives sumL 6050.45
check bl=5.13734 gives sumL 2285.6
check bl=0.292394 gives sumL 6049.14
check bl=0.274958 gives sumL 6050.45
check bl=0.275233 gives sumL 6050.45
check bl=0.598271 gives sumL 4426.52
check bl=5.29914 gives sumL 2061.47
check bl=0.622757 gives sumL 4425.72
check bl=0.598869 gives sumL 4426.52
check bl=0.599468 gives sumL 4426.52
check bl=0.0574306 gives sumL 8178.7
check bl=5.02872 gives sumL 2473.27
check bl=0.0986357 gives sumL 8146.51
check bl=0.0575398 gives sumL 8178.7
check bl=0.0575973 gives sumL 8178.7
check bl=0.276547 gives sumL 6053.38
check bl=5.13827 gives sumL 2293.43
check bl=0.291413 gives sumL 6052.46
check bl=0.276824 gives sumL 6053.38
check bl=1.08033 gives sumL 3113.35
check bl=5.54017 gives sumL 1758.41
check bl=1.10496 gives sumL 3113.07
check bl=1.08159 gives sumL 3113.35
check bl=1.08267 gives sumL 3113.35
check bl=0.281857 gives sumL 6001.04
check bl=5.14093 gives sumL 2282.09
check bl=0.313692 gives sumL 5997.09
check bl=0.282171 gives sumL 6001.04
check bl=0.282453 gives sumL 6001.04
check bl=0.0208692 gives sumL 8784.7
check bl=0.0104346 gives sumL 8770.98
check bl=0.0208483 gives sumL 8784.7
check bl=0.010014 gives sumL 9001.17
check bl=0.00500705 gives sumL 8994.5
check bl=0.010004 gives sumL 9001.17
check bl=0.160082 gives sumL 7001.8
check bl=0.0800411 gives sumL 6912.81
check bl=0.159922 gives sumL 7001.8
check bl=0.098648 gives sumL 7648.06
check bl=5.04932 gives sumL 2442.22
check bl=0.103713 gives sumL 7647.68
check bl=0.0987466 gives sumL 7648.06
check bl=0.262 gives sumL 6147.32
check bl=5.131 gives sumL 2293.51
check bl=0.288683 gives sumL 6144.22
check bl=0.262262 gives sumL 6147.32
check bl=0.262524 gives sumL 6147.32
check bl=0.300875 gives sumL 5880.21
check bl=5.15044 gives sumL 2266.1
check bl=0.307366 gives sumL 5880.05
check bl=0.301176 gives sumL 5880.21
check bl=0.26483 gives sumL 6116.15
check bl=5.13241 gives sumL 2288.13
check bl=0.290959 gives sumL 6113.22
check bl=0.265095 gives sumL 6116.15
check bl=0.26536 gives sumL 6116.15
check bl=0.147474 gives sumL 7104.62
check bl=5.07374 gives sumL 2391.18
check bl=0.163069 gives sumL 7102.44
check bl=0.147621 gives sumL 7104.62
check bl=0.164211 gives sumL 6948.77
check bl=5.08211 gives sumL 2373.61
check bl=0.184562 gives sumL 6945.55
check bl=0.164375 gives sumL 6948.77
check bl=0.16454 gives sumL 6948.77
check bl=0.0611977 gives sumL 8107.12
check bl=5.0306 gives sumL 2458.93
check bl=0.0957668 gives sumL 8084.36
check bl=0.0612859 gives sumL 8107.12
check bl=0.0613472 gives sumL 8107.12
check bl=0.281017 gives sumL 6004.71
check bl=0.140509 gives sumL 5867.34
check bl=0.280736 gives sumL 6004.71
check bl=0.126464 gives sumL 7307.09
check bl=5.06323 gives sumL 2398.87
check bl=0.139432 gives sumL 7305.27
check bl=0.12659 gives sumL 7307.09
check bl=0.072296 gives sumL 7955.6
check bl=0.0361481 gives sumL 7911.07
check bl=0.0722237 gives sumL 7955.6
check bl=0.20051 gives sumL 6612.07
check bl=5.10025 gives sumL 2341.44
check bl=0.229978 gives sumL 6606.89
check bl=0.20071 gives sumL 6612.07
check bl=0.200911 gives sumL 6612.07
check bl=1.14588 gives sumL 2967.41
check bl=5.57294 gives sumL 1714.72
check bl=1.15878 gives sumL 2967.34
check bl=1.14702 gives sumL 2967.41
check bl=1.14817 gives sumL 2967.41
check bl=0.153915 gives sumL 7031.26
check bl=5.07696 gives sumL 2373.14
check bl=0.201261 gives sumL 7014.4
check bl=0.15419 gives sumL 7031.26
check bl=0.154344 gives sumL 7031.26
check bl=1.63099e-06 gives sumL 9222.79
check bl=8.65496e-07 gives sumL 9222.79
check bl=1.53794e-06 gives sumL 9222.79
check bl=1.49958e-06 gives sumL 9222.79
check bl=1.47147e-06 gives sumL 9222.79
check bl=1.47304e-06 gives sumL 9222.79
check bl=1.47461e-06 gives sumL 9222.79
check bl=0.00724447 gives sumL 9030.45
check bl=5.00362 gives sumL 2505.1
check bl=0.039045 gives sumL 8963.23
check bl=0.00727622 gives sumL 9030.45
check bl=0.00725171 gives sumL 9030.45
check bl=0.00725896 gives sumL 9030.45
check bl=0.053976 gives sumL 8215.79
check bl=5.02699 gives sumL 2463.54
check bl=0.0585999 gives sumL 8215.19
check bl=0.05403 gives sumL 8215.79
check bl=0.0568622 gives sumL 8173.98
check bl=5.02843 gives sumL 2460.18
check bl=0.120152 gives sumL 8108.3
check bl=0.0570686 gives sumL 8173.98
check bl=0.0568053 gives sumL 8173.98
check bl=0.0569191 gives sumL 8173.98
check bl=0.0569938 gives sumL 8173.98
check bl=0.168663 gives sumL 6903.16
check bl=5.08433 gives sumL 2368.95
check bl=0.197891 gives sumL 6896.95
check bl=0.168832 gives sumL 6903.16
check bl=0.169001 gives sumL 6903.16
check bl=0.244357 gives sumL 6282.1
check bl=5.12218 gives sumL 2311.88
check bl=0.28023 gives sumL 6276.18
check bl=0.244668 gives sumL 6282.1
check bl=0.244913 gives sumL 6282.1
check bl=0.201667 gives sumL 6602.86
check bl=5.10083 gives sumL 2335.94
check bl=0.243854 gives sumL 6592.74
check bl=0.201975 gives sumL 6602.86
check bl=0.202177 gives sumL 6602.86
check bl=0.166705 gives sumL 6856.8
check bl=5.08335 gives sumL 2344.64
check bl=0.221818 gives sumL 6836.33
check bl=0.167059 gives sumL 6856.8
check bl=0.167226 gives sumL 6856.8
check bl=0.166892 gives sumL 6856.8
check bl=0.0721936 gives sumL 7922.47
check bl=5.0361 gives sumL 2430.97
check bl=0.11521 gives sumL 7893.49
check bl=0.0723262 gives sumL 7922.47
check bl=0.0723985 gives sumL 7922.47
check bl=0.182487 gives sumL 6731.77
check bl=5.09124 gives sumL 2338.85
check bl=0.225998 gives sumL 6719.77
check bl=0.182775 gives sumL 6731.77
check bl=0.182958 gives sumL 6731.77
check bl=0.298242 gives sumL 5866.36
check bl=5.14912 gives sumL 2253.64
check bl=0.343035 gives sumL 5859.32
check bl=0.298733 gives sumL 5866.36
check bl=0.299032 gives sumL 5866.36
check bl=0.284195 gives sumL 5963.31
check bl=5.1421 gives sumL 2261.69
check bl=0.300149 gives sumL 5962.29
check bl=0.284479 gives sumL 5963.31
check bl=0.0967672 gives sumL 7639.51
check bl=0.0483836 gives sumL 7581.87
check bl=0.0966704 gives sumL 7639.51
check bl=0.0965737 gives sumL 7639.51
check bl=0.740322 gives sumL 3917.55
check bl=5.37016 gives sumL 1946.9
check bl=0.780925 gives sumL 3916.05
check bl=0.741603 gives sumL 3917.55
check bl=0.742345 gives sumL 3917.55
check bl=0.197879 gives sumL 6630.18
check bl=5.09894 gives sumL 2334.52
check bl=0.199598 gives sumL 6630.16
check bl=0.198077 gives sumL 6630.18
check bl=0.211925 gives sumL 6513.67
check bl=5.10596 gives sumL 2322.1
check bl=0.231257 gives sumL 6511.51
check bl=0.212137 gives sumL 6513.67
check bl=0.212349 gives sumL 6513.67
check bl=1.73404 gives sumL 2139.09
check bl=5.86702 gives sumL 1432.82
check bl=1.7633 gives sumL 2138.96
check bl=1.73693 gives sumL 2139.09
check bl=1.73867 gives sumL 2139.09
check bl=1.3656 gives sumL 2623.95
check bl=5.6828 gives sumL 1613.79
check bl=1.37427 gives sumL 2623.93
check bl=1.36696 gives sumL 2623.95
check bl=0.256652 gives sumL 6182.8
check bl=5.12833 gives sumL 2306.32
check bl=0.286269 gives sumL 6178.93
check bl=0.256915 gives sumL 6182.8
check bl=0.257172 gives sumL 6182.8
check bl=0.44286 gives sumL 5072.94
check bl=5.22143 gives sumL 2154.04
check bl=0.469589 gives sumL 5071.43
check bl=0.443303 gives sumL 5072.94
check bl=0.443746 gives sumL 5072.94
check bl=0.836584 gives sumL 3637.73
check bl=5.41829 gives sumL 1879.44
check bl=0.870532 gives sumL 3636.88
check bl=0.837825 gives sumL 3637.73
check bl=0.838663 gives sumL 3637.73
check bl=0.838075 gives sumL 3651.13
check bl=5.41904 gives sumL 1893.29
check bl=0.855725 gives sumL 3650.89
check bl=0.838913 gives sumL 3651.13
check bl=0.839752 gives sumL 3651.13
check bl=0.877728 gives sumL 3534.36
check bl=5.43886 gives sumL 1858.07
check bl=0.886607 gives sumL 3534.31
check bl=0.878606 gives sumL 3534.36
check bl=0.104007 gives sumL 7565.33
check bl=0.0520036 gives sumL 7503.78
check bl=0.103903 gives sumL 7565.33
check bl=0.516116 gives sumL 4730
check bl=5.25806 gives sumL 2095.57
check bl=0.519728 gives sumL 4729.98
check bl=0.516632 gives sumL 4730
check bl=0.211073 gives sumL 6529.21
check bl=5.10554 gives sumL 2326.53
check bl=0.213784 gives sumL 6529.16
check bl=0.211284 gives sumL 6529.21
check bl=1.45128 gives sumL 2487.76
check bl=5.72564 gives sumL 1558.4
check bl=1.46164 gives sumL 2487.73
check bl=1.45273 gives sumL 2487.76
check bl=1.45418 gives sumL 2487.76
check bl=1.09189 gives sumL 3087.22
check bl=0.545947 gives sumL 2815.73
check bl=1.0908 gives sumL 3087.22
check bl=1.08971 gives sumL 3087.22
check bl=1.24577 gives sumL 2819.92
check bl=5.62288 gives sumL 1679.72
check bl=1.25623 gives sumL 2819.88
check bl=1.24701 gives sumL 2819.92
check bl=1.24826 gives sumL 2819.92
check bl=1.20885 gives sumL 2876.27
check bl=5.60442 gives sumL 1692.69
check bl=1.22618 gives sumL 2876.16
check bl=1.21005 gives sumL 2876.27
check bl=1.21126 gives sumL 2876.27
check bl=1.18682 gives sumL 2932.57
check bl=5.59341 gives sumL 1713.61
check bl=1.20685 gives sumL 2932.42
check bl=1.188 gives sumL 2932.57
check bl=1.18919 gives sumL 2932.57
check bl=0.362196 gives sumL 5520.93
check bl=0.181098 gives sumL 5358.92
check bl=0.361833 gives sumL 5520.93
check bl=0.125273 gives sumL 7353.26
check bl=0.0626365 gives sumL 7281.3
check bl=0.125148 gives sumL 7353.26
check bl=2.07426 gives sumL 1864.17
check bl=6.03713 gives sumL 1331.04
check bl=2.08961 gives sumL 1864.14
check bl=2.07633 gives sumL 1864.17
check bl=2.07841 gives sumL 1864.17
check bl=1.53421 gives sumL 2426.61
check bl=5.76711 gives sumL 1558.61
check bl=1.54637 gives sumL 2426.57
check bl=1.53575 gives sumL 2426.61
check bl=1.53728 gives sumL 2426.6
check bl=0.57367 gives sumL 4531.77
check bl=5.28683 gives sumL 2074.65
check bl=0.597776 gives sumL 4530.94
check bl=0.574243 gives sumL 4531.77
check bl=0.574818 gives sumL 4531.77
check bl=0.6187 gives sumL 4355.73
check bl=0.30935 gives sumL 4135.91
check bl=0.618081 gives sumL 4355.73
check bl=0.00542273 gives sumL 9055.76
check bl=5.00271 gives sumL 2559.58
check bl=0.099095 gives sumL 8796.5
check bl=0.00567643 gives sumL 9055.74
check bl=0.00543674 gives sumL 9055.76
check bl=0.00543131 gives sumL 9055.76
check bl=0.000173877 gives sumL 9202.73
check bl=5.00009 gives sumL 2564.11
check bl=0.041969 gives sumL 9063.78
check bl=0.000220073 gives sumL 9202.71
check bl=0.000174115 gives sumL 9202.73
check bl=0.000174289 gives sumL 9202.73
check bl=3.73176 gives sumL 1043.09
check bl=6.86588 gives sumL 899.929
check bl=3.75843 gives sumL 1043.08
check bl=3.7395 gives sumL 1043.09
check bl=3.73576 gives sumL 1043.09
check bl=0.10099 gives sumL 7621.38
check bl=5.0505 gives sumL 2430.95
check bl=0.117703 gives sumL 7617.65
check bl=0.101091 gives sumL 7621.38
check bl=0.173424 gives sumL 6871.29
check bl=0.086712 gives sumL 6776.97
check bl=0.173251 gives sumL 6871.29
check bl=2.54517 gives sumL 1529.51
check bl=6.27258 gives sumL 1174.04
check bl=2.56656 gives sumL 1529.48
check bl=2.54877 gives sumL 1529.51
check bl=2.55132 gives sumL 1529.51
check bl=0.33072 gives sumL 5697.88
check bl=0.16536 gives sumL 5545.21
check bl=0.330389 gives sumL 5697.88
check bl=0.330058 gives sumL 5697.88
check bl=0.214724 gives sumL 6514.82
check bl=0.107362 gives sumL 6403.1
check bl=0.214509 gives sumL 6514.82
check bl=2.10354 gives sumL 1850.31
check bl=6.05177 gives sumL 1330
check bl=2.12083 gives sumL 1850.29
check bl=2.10578 gives sumL 1850.32
check bl=2.10789 gives sumL 1850.31
check bl=1.06611 gives sumL 3141.03
check bl=5.53306 gives sumL 1761.46
check bl=1.08243 gives sumL 3140.91
check bl=1.06718 gives sumL 3141.03
check bl=1.06825 gives sumL 3141.03
check bl=1.02088 gives sumL 3225.8
check bl=0.51044 gives sumL 2958.55
check bl=1.01986 gives sumL 3225.8
check bl=2.06227 gives sumL 1882.67
check bl=6.03113 gives sumL 1342.01
check bl=2.07176 gives sumL 1882.66
check bl=2.06433 gives sumL 1882.67
check bl=2.06639 gives sumL 1882.67
check bl=1.66214 gives sumL 2277.94
check bl=5.83107 gives sumL 1509.15
check bl=1.694 gives sumL 2277.76
check bl=1.66515 gives sumL 2277.94
check bl=1.66681 gives sumL 2277.94
check bl=0.301256 gives sumL 5880.38
check bl=5.15063 gives sumL 2260.82
check bl=0.31088 gives sumL 5880.03
check bl=0.301557 gives sumL 5880.38
check bl=0.217369 gives sumL 6455.6
check bl=5.10868 gives sumL 2323.87
check bl=0.236523 gives sumL 6453.55
check bl=0.217586 gives sumL 6455.6
check bl=0.217804 gives sumL 6455.6
check bl=0.325643 gives sumL 5700.03
check bl=5.16282 gives sumL 2242.03
check bl=0.370718 gives sumL 5693.68
check bl=0.32619 gives sumL 5700.03
check bl=0.326516 gives sumL 5700.03
check bl=0.599193 gives sumL 4386.89
check bl=5.2996 gives sumL 2032.29
check bl=0.61748 gives sumL 4386.44
check bl=0.599792 gives sumL 4386.89
check bl=0.600392 gives sumL 4386.89
check bl=0.843082 gives sumL 3648.46
check bl=5.42154 gives sumL 1896.71
check bl=0.870691 gives sumL 3647.9
check bl=0.844101 gives sumL 3648.46
check bl=0.844945 gives sumL 3648.46
check bl=0.397108 gives sumL 5307.78
check bl=0.198554 gives sumL 5135.69
check bl=0.396711 gives sumL 5307.78
check bl=0.806472 gives sumL 3730.52
check bl=5.40324 gives sumL 1891.66
check bl=0.827418 gives sumL 3730.17
check bl=0.807278 gives sumL 3730.52
check bl=0.808085 gives sumL 3730.52
check bl=0.547804 gives sumL 4614.39
check bl=5.2739 gives sumL 2068.66
check bl=0.551554 gives sumL 4614.37
check bl=0.548352 gives sumL 4614.39
check bl=0.297699 gives sumL 5907.29
check bl=5.14885 gives sumL 2251.95
check bl=0.299059 gives sumL 5907.28
check bl=0.297997 gives sumL 5907.29
check bl=1.12551 gives sumL 3012.47
check bl=5.56276 gives sumL 1732.02
check bl=1.15157 gives sumL 3012.18
check bl=1.12692 gives sumL 3012.47
check bl=1.12805 gives sumL 3012.47
check bl=0.371435 gives sumL 5441.05
check bl=5.18572 gives sumL 2202.16
check bl=0.409633 gives sumL 5437.17
check bl=0.371957 gives sumL 5441.05
check bl=0.372328 gives sumL 5441.05
check bl=0.246863 gives sumL 6242.44
check bl=5.12343 gives sumL 2295.31
check bl=0.288772 gives sumL 6234.57
check bl=0.247237 gives sumL 6242.44
check bl=0.247484 gives sumL 6242.44
check bl=0.353899 gives sumL 5541.33
check bl=5.17695 gives sumL 2217.14
check bl=0.384507 gives sumL 5538.63
check bl=0.354287 gives sumL 5541.33
check bl=0.354642 gives sumL 5541.33
check bl=2.10143 gives sumL 1827.87
check bl=6.05072 gives sumL 1310.92
check bl=2.1217 gives sumL 1827.83
check bl=2.10403 gives sumL 1827.88
check bl=2.10613 gives sumL 1827.87
check bl=0.221586 gives sumL 6463.2
check bl=0.110793 gives sumL 6348.59
check bl=0.221365 gives sumL 6463.2
check bl=0.221143 gives sumL 6463.2
check bl=0.19957 gives sumL 6655.38
check bl=5.09979 gives sumL 2349.48
check bl=0.246725 gives sumL 6642.75
check bl=0.199921 gives sumL 6655.38
check bl=0.200121 gives sumL 6655.38
check bl=0.107672 gives sumL 7548.06
check bl=5.05384 gives sumL 2421.51
check bl=0.162987 gives sumL 7516.48
check bl=0.107926 gives sumL 7548.06
check bl=0.108034 gives sumL 7548.06
check bl=0.107818 gives sumL 7548.06
check bl=0.0516303 gives sumL 8278.49
check bl=5.02582 gives sumL 2471.49
check bl=0.110099 gives sumL 8216.45
check bl=0.0518037 gives sumL 8278.49
check bl=0.0515786 gives sumL 8278.49
check bl=0.0516819 gives sumL 8278.5
check bl=0.0517428 gives sumL 8278.5
check bl=0.214548 gives sumL 6523.02
check bl=5.10727 gives sumL 2332.87
check bl=0.235832 gives sumL 6520.45
check bl=0.214763 gives sumL 6523.02
check bl=0.214978 gives sumL 6523.02
check bl=0.0871485 gives sumL 7794.41
check bl=5.04357 gives sumL 2437.83
check bl=0.143277 gives sumL 7755.38
check bl=0.087371 gives sumL 7794.41
check bl=0.0874583 gives sumL 7794.41
check bl=0.0872836 gives sumL 7794.41
check bl=0.445285 gives sumL 5072.58
check bl=5.22264 gives sumL 2156.94
check bl=0.469311 gives sumL 5071.36
check bl=0.445731 gives sumL 5072.58
check bl=0.446176 gives sumL 5072.58
check bl=0.103406 gives sumL 7602.51
check bl=5.0517 gives sumL 2425.38
check bl=0.124432 gives sumL 7596.83
check bl=0.103509 gives sumL 7602.51
check bl=0.103612 gives sumL 7602.51
check bl=0.15257 gives sumL 7079.3
check bl=5.07628 gives sumL 2383.79
check bl=0.173799 gives sumL 7075.49
check bl=0.152722 gives sumL 7079.3
check bl=0.152875 gives sumL 7079.3
check bl=0.11005 gives sumL 7512.9
check bl=5.05503 gives sumL 2416.88
check bl=0.145872 gives sumL 7498.63
check bl=0.110195 gives sumL 7512.9
check bl=0.110306 gives sumL 7512.9
check bl=0.345685 gives sumL 5627.82
check bl=5.17284 gives sumL 2237.7
check bl=0.373766 gives sumL 5625.44
check bl=0.346031 gives sumL 5627.82
check bl=0.346377 gives sumL 5627.82
check bl=0.164359 gives sumL 6967.62
check bl=5.08218 gives sumL 2379.29
check bl=0.208205 gives sumL 6953.93
check bl=0.164626 gives sumL 6967.62
check bl=0.16479 gives sumL 6967.62
check bl=0.186986 gives sumL 6754.43
check bl=5.09349 gives sumL 2354.78
check bl=0.206189 gives sumL 6751.95
check bl=0.187173 gives sumL 6754.43
check bl=0.187361 gives sumL 6754.43
check bl=0.165444 gives sumL 6947.17
check bl=5.08272 gives sumL 2369.19
check bl=0.209021 gives sumL 6933.73
check bl=0.16571 gives sumL 6947.17
check bl=0.165876 gives sumL 6947.17
check bl=0.930255 gives sumL 3444.26
check bl=5.46513 gives sumL 1849.08
check bl=0.945945 gives sumL 3444.11
check bl=0.931185 gives sumL 3444.26
check bl=0.932116 gives sumL 3444.26
check bl=0.160235 gives sumL 6996.31
check bl=5.08012 gives sumL 2370.51
check bl=0.196882 gives sumL 6986.22
check bl=0.160444 gives sumL 6996.31
check bl=0.160604 gives sumL 6996.31
check bl=0.488401 gives sumL 4868.91
check bl=5.2442 gives sumL 2118.14
check bl=0.499979 gives sumL 4868.66
check bl=0.488889 gives sumL 4868.91
check bl=1.50282 gives sumL 2464.38
check bl=5.75141 gives sumL 1573.55
check bl=1.53957 gives sumL 2464.08
check bl=1.50584 gives sumL 2464.38
check bl=1.50735 gives sumL 2464.38
check bl=1.50434 gives sumL 2464.38
check bl=0.613657 gives sumL 4364.33
check bl=5.30683 gives sumL 2031.22
check bl=0.630763 gives sumL 4363.95
check bl=0.614271 gives sumL 4364.33
check bl=0.614885 gives sumL 4364.33
check bl=0.971374 gives sumL 3350.05
check bl=5.48569 gives sumL 1824.86
check bl=1.00764 gives sumL 3349.32
check bl=0.973004 gives sumL 3350.06
check bl=0.973977 gives sumL 3350.06
check bl=0.361931 gives sumL 5520.86
check bl=5.18097 gives sumL 2215.83
check bl=0.376975 gives sumL 5520.2
check bl=0.362293 gives sumL 5520.86
check bl=0.155695 gives sumL 7037.36
check bl=5.07785 gives sumL 2369.28
check bl=0.168801 gives sumL 7035.89
check bl=0.155851 gives sumL 7037.36
check bl=0.966218 gives sumL 3348.52
check bl=5.48311 gives sumL 1812.23
check bl=0.984488 gives sumL 3348.32
check bl=0.967184 gives sumL 3348.52
check bl=0.968151 gives sumL 3348.52
check bl=0.5189 gives sumL 4729.62
check bl=5.25945 gives sumL 2088.28
check bl=0.532173 gives sumL 4729.32
check bl=0.519419 gives sumL 4729.62
check bl=0.786223 gives sumL 3829.35
check bl=5.39311 gives sumL 1945.47
check bl=0.815204 gives sumL 3828.65
check bl=0.787203 gives sumL 3829.35
check bl=0.78799 gives sumL 3829.35
check bl=0.331547 gives sumL 5690.76
check bl=5.16577 gives sumL 2238.67
check bl=0.35236 gives sumL 5689.36
check bl=0.331879 gives sumL 5690.76
check bl=0.332211 gives sumL 5690.76
check bl=0.113348 gives sumL 7476.29
check bl=5.05667 gives sumL 2414.46
check bl=0.11688 gives sumL 7476.13
check bl=0.113461 gives sumL 7476.29
check bl=0.368252 gives sumL 5483.36
check bl=5.18413 gives sumL 2217.02
check bl=0.394349 gives sumL 5481.48
check bl=0.368621 gives sumL 5483.36
check bl=0.368989 gives sumL 5483.36
check bl=0.630182 gives sumL 4308.21
check bl=5.31509 gives sumL 2029.84
check bl=0.664968 gives sumL 4306.75
check bl=0.631073 gives sumL 4308.22
check bl=0.631704 gives sumL 4308.21
check bl=0.183771 gives sumL 6779.64
check bl=5.09189 gives sumL 2356.04
check bl=0.192154 gives sumL 6779.14
check bl=0.183955 gives sumL 6779.64
check bl=0.168951 gives sumL 6906.56
check bl=5.08448 gives sumL 2363.13
check bl=0.200281 gives sumL 6899.47
check bl=0.169134 gives sumL 6906.56
check bl=0.169303 gives sumL 6906.56
check bl=0.650328 gives sumL 4248.37
check bl=5.32516 gives sumL 2020.66
check bl=0.665013 gives sumL 4248.12
check bl=0.650978 gives sumL 4248.37
check bl=0.651629 gives sumL 4248.37
check bl=0.765093 gives sumL 3870.26
check bl=5.38255 gives sumL 1938.67
check bl=0.772392 gives sumL 3870.21
check bl=0.765858 gives sumL 3870.26
check bl=0.219896 gives sumL 6473.06
check bl=5.10995 gives sumL 2317.6
check bl=0.223264 gives sumL 6472.99
check bl=0.220116 gives sumL 6473.06
check bl=0.522228 gives sumL 4754.56
check bl=5.26111 gives sumL 2125.99
check bl=0.534962 gives sumL 4754.29
check bl=0.52275 gives sumL 4754.56
check bl=0.800947 gives sumL 3809.36
check bl=5.40047 gives sumL 1950.31
check bl=0.821173 gives sumL 3809.02
check bl=0.801748 gives sumL 3809.36
check bl=0.80255 gives sumL 3809.36
check bl=0.088469 gives sumL 7771.14
check bl=5.04423 gives sumL 2449.85
check bl=0.102728 gives sumL 7767.96
check bl=0.0885575 gives sumL 7771.14
check bl=0.44591 gives sumL 5087.67
check bl=5.22296 gives sumL 2171.84
check bl=0.461131 gives sumL 5087.18
check bl=0.446356 gives sumL 5087.67
check bl=0.446803 gives sumL 5087.67
check bl=0.363024 gives sumL 5513.63
check bl=5.18151 gives sumL 2224.19
check bl=0.385996 gives sumL 5512.13
check bl=0.363387 gives sumL 5513.63
check bl=0.36375 gives sumL 5513.63
check bl=0.188163 gives sumL 6743.73
check bl=5.09408 gives sumL 2362.93
check bl=0.210519 gives sumL 6740.43
check bl=0.188351 gives sumL 6743.73
check bl=0.188539 gives sumL 6743.73
check bl=0.200814 gives sumL 6633.83
check bl=5.10041 gives sumL 2351.91
check bl=0.230833 gives sumL 6628.46
check bl=0.20102 gives sumL 6633.83
check bl=0.201221 gives sumL 6633.83
check bl=0.149985 gives sumL 7094.16
check bl=5.07499 gives sumL 2396.79
check bl=0.185065 gives sumL 7084.17
check bl=0.150171 gives sumL 7094.16
check bl=0.150321 gives sumL 7094.16
check bl=0.263965 gives sumL 6150.66
check bl=5.13198 gives sumL 2306.84
check bl=0.283527 gives sumL 6148.98
check bl=0.264229 gives sumL 6150.66
check bl=0.264493 gives sumL 6150.66
check bl=0.329668 gives sumL 5714.35
check bl=5.16483 gives sumL 2257.43
check bl=0.352498 gives sumL 5712.66
check bl=0.329998 gives sumL 5714.35
check bl=0.330328 gives sumL 5714.35
check bl=0.057904 gives sumL 8170.39
check bl=5.02895 gives sumL 2472.25
check bl=0.0711303 gives sumL 8166.17
check bl=0.0579619 gives sumL 8170.39
check bl=0.141659 gives sumL 7177.69
check bl=5.07083 gives sumL 2401.95
check bl=0.172634 gives sumL 7169.26
check bl=0.141812 gives sumL 7177.69
check bl=0.141953 gives sumL 7177.69
check bl=0.200659 gives sumL 6639.63
check bl=5.10033 gives sumL 2353.9
check bl=0.21077 gives sumL 6638.98
check bl=0.20086 gives sumL 6639.63
check bl=0.186547 gives sumL 6753.67
check bl=0.0932735 gives sumL 6652.86
check bl=0.18636 gives sumL 6753.67
check bl=0.693073 gives sumL 4106.43
check bl=5.34654 gives sumL 1997.87
check bl=0.701093 gives sumL 4106.37
check bl=0.693766 gives sumL 4106.43
check bl=0.035539 gives sumL 8512.81
check bl=5.01777 gives sumL 2487.86
check bl=0.0418311 gives sumL 8511.16
check bl=0.0355745 gives sumL 8512.81
check bl=0.844467 gives sumL 3669.96
check bl=5.42223 gives sumL 1909.9
check bl=0.862439 gives sumL 3669.73
check bl=0.845312 gives sumL 3669.96
check bl=0.846157 gives sumL 3669.96
check bl=0.086334 gives sumL 7791.78
check bl=5.04317 gives sumL 2443.74
check bl=0.094187 gives sumL 7790.74
check bl=0.0864203 gives sumL 7791.78
check bl=0.854241 gives sumL 3625.31
check bl=5.42712 gives sumL 1887.79
check bl=0.8635 gives sumL 3625.25
check bl=0.855095 gives sumL 3625.31
check bl=0.406036 gives sumL 5275.95
check bl=5.20302 gives sumL 2191.22
check bl=0.430333 gives sumL 5274.52
check bl=0.406442 gives sumL 5275.95
check bl=0.406848 gives sumL 5275.95
check bl=0.275857 gives sumL 6067.11
check bl=5.13793 gives sumL 2295.69
check bl=0.289903 gives sumL 6066.28
check bl=0.276133 gives sumL 6067.11
check bl=6.20128 gives sumL 573.411
check bl=8.10064 gives sumL 552.29
check bl=6.21385 gives sumL 573.411
check bl=6.22006 gives sumL 573.41
check bl=6.20763 gives sumL 573.411
check bl=0.178994 gives sumL 6826.16
check bl=5.0895 gives sumL 2371.81
check bl=0.211519 gives sumL 6819.03
check bl=0.179196 gives sumL 6826.16
check bl=0.179375 gives sumL 6826.16
check bl=1.09722 gives sumL 3095.38
check bl=5.54861 gives sumL 1765.88
check bl=1.13183 gives sumL 3094.86
check bl=1.09907 gives sumL 3095.38
check bl=1.10017 gives sumL 3095.38
check bl=0.850779 gives sumL 3643.24
check bl=5.42539 gives sumL 1899.34
check bl=0.881623 gives sumL 3642.56
check bl=0.851936 gives sumL 3643.24
check bl=0.852787 gives sumL 3643.24
check bl=0.151437 gives sumL 7077.92
check bl=5.07572 gives sumL 2386.31
check bl=0.165443 gives sumL 7076.2
check bl=0.151588 gives sumL 7077.92
check bl=0.948561 gives sumL 3410.78
check bl=5.47428 gives sumL 1847.42
check bl=0.984065 gives sumL 3410.05
check bl=0.950119 gives sumL 3410.78
check bl=0.951069 gives sumL 3410.78
check bl=0.199172 gives sumL 6647.9
check bl=5.09959 gives sumL 2349.51
check bl=0.217217 gives sumL 6645.86
check bl=0.199371 gives sumL 6647.9
check bl=0.19957 gives sumL 6647.9
check bl=0.183461 gives sumL 6781.68
check bl=5.09173 gives sumL 2356.95
check bl=0.212477 gives sumL 6776.09
check bl=0.183644 gives sumL 6781.68
check bl=0.183828 gives sumL 6781.68
check bl=0.898795 gives sumL 3536.57
check bl=5.4494 gives sumL 1879.92
check bl=0.924977 gives sumL 3536.12
check bl=0.899849 gives sumL 3536.57
check bl=0.900749 gives sumL 3536.57
check bl=0.337164 gives sumL 5656.11
check bl=5.16858 gives sumL 2228.98
check bl=0.354045 gives sumL 5655.2
check bl=0.337501 gives sumL 5656.11
check bl=0.337839 gives sumL 5656.11
check bl=2.71129 gives sumL 1438.66
check bl=6.35564 gives sumL 1131.18
check bl=2.73714 gives sumL 1438.63
check bl=2.71611 gives sumL 1438.66
check bl=2.71883 gives sumL 1438.66
check bl=0.225464 gives sumL 6428.82
check bl=5.11273 gives sumL 2316.08
check bl=0.233156 gives sumL 6428.49
check bl=0.225689 gives sumL 6428.81
check bl=2.00741 gives sumL 1925.78
check bl=6.0037 gives sumL 1363.44
check bl=2.02835 gives sumL 1925.73
check bl=2.00994 gives sumL 1925.78
check bl=2.01195 gives sumL 1925.78
check bl=0.160156 gives sumL 6996.03
check bl=5.08008 gives sumL 2369.68
check bl=0.189483 gives sumL 6989.39
check bl=0.160317 gives sumL 6996.03
check bl=0.160477 gives sumL 6996.03
check bl=0.265403 gives sumL 6119.64
check bl=5.1327 gives sumL 2278.3
check bl=0.279904 gives sumL 6118.71
check bl=0.265668 gives sumL 6119.64
check bl=0.242042 gives sumL 6327.31
check bl=5.12102 gives sumL 2335.19
check bl=0.294732 gives sumL 6314.96
check bl=0.242529 gives sumL 6327.31
check bl=0.242772 gives sumL 6327.31
check bl=0.242287 gives sumL 6327.31
check bl=0.237087 gives sumL 6359.99
check bl=5.11854 gives sumL 2334.21
check bl=0.255969 gives sumL 6358.2
check bl=0.237325 gives sumL 6359.99
check bl=0.237562 gives sumL 6359.99
check bl=0.109438 gives sumL 7538.17
check bl=5.05472 gives sumL 2439.19
check bl=0.148946 gives sumL 7521.12
check bl=0.109603 gives sumL 7538.17
check bl=0.109713 gives sumL 7538.17
check bl=0.533597 gives sumL 4690.95
check bl=5.2668 gives sumL 2109.48
check bl=0.566393 gives sumL 4689.25
check bl=0.534278 gives sumL 4690.95
check bl=0.534812 gives sumL 4690.95
check bl=0.16495 gives sumL 6969.99
check bl=5.08248 gives sumL 2392.23
check bl=0.192664 gives sumL 6964.23
check bl=0.165115 gives sumL 6969.99
check bl=0.16528 gives sumL 6969.99
check bl=0.631208 gives sumL 4311.53
check bl=5.3156 gives sumL 2034.13
check bl=0.655474 gives sumL 4310.81
check bl=0.631839 gives sumL 4311.53
check bl=0.632471 gives sumL 4311.53
check bl=0.215143 gives sumL 6525.97
check bl=5.10757 gives sumL 2346.54
check bl=0.231619 gives sumL 6524.42
check bl=0.215358 gives sumL 6525.97
check bl=0.260285 gives sumL 6167.13
check bl=5.13014 gives sumL 2301.53
check bl=0.314433 gives sumL 6155.17
check bl=0.260822 gives sumL 6167.13
check bl=0.261083 gives sumL 6167.13
check bl=0.260562 gives sumL 6167.13
check bl=0.276293 gives sumL 6063.69
check bl=5.13815 gives sumL 2295.31
check bl=0.312262 gives sumL 6058.56
check bl=0.276648 gives sumL 6063.69
check bl=0.276924 gives sumL 6063.69
check bl=0.236006 gives sumL 6362.88
check bl=5.118 gives sumL 2327.8
check bl=0.281317 gives sumL 6353.24
check bl=0.236399 gives sumL 6362.88
check bl=0.236636 gives sumL 6362.88
check bl=0.156051 gives sumL 7040.16
check bl=5.07803 gives sumL 2386.57
check bl=0.198151 gives sumL 7026.78
check bl=0.156294 gives sumL 7040.16
check bl=0.15645 gives sumL 7040.16
check bl=0.706936 gives sumL 4074.66
check bl=5.35347 gives sumL 1997.58
check bl=0.739231 gives sumL 4073.62
check bl=0.707895 gives sumL 4074.67
check bl=0.708603 gives sumL 4074.66
check bl=0.487812 gives sumL 4888.53
check bl=5.24391 gives sumL 2137.42
check bl=0.522268 gives sumL 4886.39
check bl=0.488457 gives sumL 4888.53
check bl=0.488946 gives sumL 4888.53
check bl=0.300885 gives sumL 5897.93
check bl=5.15044 gives sumL 2271.05
check bl=0.320659 gives sumL 5896.49
check bl=0.301186 gives sumL 5897.93
check bl=0.301487 gives sumL 5897.93
check bl=0.612569 gives sumL 4371.8
check bl=5.30628 gives sumL 2048.67
check bl=0.654723 gives sumL 4369.58
check bl=0.613628 gives sumL 4371.8
check bl=0.614242 gives sumL 4371.8
check bl=0.0881822 gives sumL 7775.91
check bl=5.04409 gives sumL 2440.1
check bl=0.117625 gives sumL 7763.56
check bl=0.0882765 gives sumL 7775.91
check bl=0.0883648 gives sumL 7775.91
check bl=0.903174 gives sumL 3533.49
check bl=5.45159 gives sumL 1884.6
check bl=0.931694 gives sumL 3532.96
check bl=0.904332 gives sumL 3533.49
check bl=0.905236 gives sumL 3533.49
check bl=1.68661 gives sumL 2247.69
check bl=5.8433 gives sumL 1501.88
check bl=1.71783 gives sumL 2247.53
check bl=1.68961 gives sumL 2247.69
check bl=1.6913 gives sumL 2247.69
check bl=0.186646 gives sumL 6752.83
check bl=5.09332 gives sumL 2355.23
check bl=0.232609 gives sumL 6739.83
check bl=0.186963 gives sumL 6752.83
check bl=0.18715 gives sumL 6752.83
check bl=0.196659 gives sumL 6670.03
check bl=5.09833 gives sumL 2348.98
check bl=0.219605 gives sumL 6666.74
check bl=0.196855 gives sumL 6670.03
check bl=0.197052 gives sumL 6670.03
check bl=0.664481 gives sumL 4193.78
check bl=5.33224 gives sumL 2013.43
check bl=0.707075 gives sumL 4191.8
check bl=0.665665 gives sumL 4193.78
check bl=0.66633 gives sumL 4193.78
check bl=1.33519 gives sumL 2700.86
check bl=5.66759 gives sumL 1654.07
check bl=1.36452 gives sumL 2700.6
check bl=1.33721 gives sumL 2700.86
check bl=1.33855 gives sumL 2700.86
check bl=0.489532 gives sumL 4866.48
check bl=5.24477 gives sumL 2120.53
check bl=0.533648 gives sumL 4863.02
check bl=0.490376 gives sumL 4866.48
check bl=0.490866 gives sumL 4866.48
check bl=0.0647051 gives sumL 8082.86
check bl=5.03235 gives sumL 2456.02
check bl=0.0950484 gives sumL 8065.62
check bl=0.0647824 gives sumL 8082.86
check bl=0.0648472 gives sumL 8082.86
check bl=0.401501 gives sumL 5297.32
check bl=5.20075 gives sumL 2187.47
check bl=0.45988 gives sumL 5289.45
check bl=0.402425 gives sumL 5297.32
check bl=0.402827 gives sumL 5297.32
check bl=0.402022 gives sumL 5297.32
check bl=0.664956 gives sumL 4188.87
check bl=5.33248 gives sumL 2008.97
check bl=0.684147 gives sumL 4188.46
check bl=0.665621 gives sumL 4188.87
check bl=0.666286 gives sumL 4188.87
check bl=1.7649 gives sumL 2142.25
check bl=5.88245 gives sumL 1446.19
check bl=1.79323 gives sumL 2142.13
check bl=1.76777 gives sumL 2142.25
check bl=1.76954 gives sumL 2142.25
check bl=0.861707 gives sumL 3610.95
check bl=5.43085 gives sumL 1887.04
check bl=0.879781 gives sumL 3610.72
check bl=0.862569 gives sumL 3610.95
check bl=0.863431 gives sumL 3610.95
check bl=0.089342 gives sumL 7761.86
check bl=0.0446711 gives sumL 7708.03
check bl=0.0892527 gives sumL 7761.86
check bl=0.112441 gives sumL 7491.53
check bl=5.05622 gives sumL 2415.28
check bl=0.144154 gives sumL 7480.38
check bl=0.112569 gives sumL 7491.53
check bl=0.112681 gives sumL 7491.53
check bl=0.114344 gives sumL 7464.72
check bl=5.05717 gives sumL 2409.49
check bl=0.186817 gives sumL 7417.1
check bl=0.114731 gives sumL 7464.72
check bl=0.114575 gives sumL 7464.72
check bl=0.11446 gives sumL 7464.72
check bl=0.360742 gives sumL 5527.46
check bl=5.18037 gives sumL 2225.34
check bl=0.3962 gives sumL 5523.96
check bl=0.361211 gives sumL 5527.46
check bl=0.361573 gives sumL 5527.46
check bl=0.413068 gives sumL 5257.04
check bl=5.20653 gives sumL 2195.21
check bl=0.45596 gives sumL 5252.86
check bl=0.413749 gives sumL 5257.04
check bl=0.414162 gives sumL 5257.04
check bl=0.0723563 gives sumL 7972.99
check bl=5.03618 gives sumL 2454.48
check bl=0.0910519 gives sumL 7966.52
check bl=0.0724286 gives sumL 7972.99
check bl=0.0725011 gives sumL 7972.99
check bl=0.381281 gives sumL 5412.3
check bl=5.19064 gives sumL 2209.55
check bl=0.41921 gives sumL 5408.6
check bl=0.381818 gives sumL 5412.3
check bl=0.3822 gives sumL 5412.3
check bl=0.104554 gives sumL 7581.91
check bl=5.05228 gives sumL 2427.44
check bl=0.138744 gives sumL 7568.17
check bl=0.104686 gives sumL 7581.91
check bl=0.104791 gives sumL 7581.91
check bl=0.0860623 gives sumL 7797.64
check bl=5.04303 gives sumL 2439.21
check bl=0.120701 gives sumL 7780.72
check bl=0.0861771 gives sumL 7797.64
check bl=0.0862632 gives sumL 7797.64
check bl=0.0528222 gives sumL 8243.75
check bl=5.02641 gives sumL 2467.31
check bl=0.0772872 gives sumL 8229.73
check bl=0.052875 gives sumL 8243.75
check bl=0.0529278 gives sumL 8243.75
check bl=0.119289 gives sumL 7419.47
check bl=5.05964 gives sumL 2416.14
check bl=0.146167 gives sumL 7411.73
check bl=0.119409 gives sumL 7419.47
check bl=0.119528 gives sumL 7419.47
check bl=0.0530269 gives sumL 8246.57
check bl=5.02651 gives sumL 2469.81
check bl=0.0986235 gives sumL 8205.93
check bl=0.0531476 gives sumL 8246.57
check bl=0.0532008 gives sumL 8246.57
check bl=0.0530945 gives sumL 8246.57
check bl=0.111892 gives sumL 7493.14
check bl=5.05595 gives sumL 2418.41
check bl=0.144726 gives sumL 7481.19
check bl=0.112025 gives sumL 7493.14
check bl=0.112137 gives sumL 7493.14
check bl=0.0720499 gives sumL 7975.62
check bl=5.03602 gives sumL 2451.62
check bl=0.13703 gives sumL 7917.83
check bl=0.0722956 gives sumL 7975.62
check bl=0.0723679 gives sumL 7975.62
check bl=0.0722233 gives sumL 7975.62
check bl=0.0721366 gives sumL 7975.62
check bl=0.258984 gives sumL 6182.76
check bl=5.12949 gives sumL 2300.27
check bl=0.276201 gives sumL 6181.42
check bl=0.259243 gives sumL 6182.76
check bl=0.259502 gives sumL 6182.76
check bl=0.194079 gives sumL 6687.21
check bl=5.09704 gives sumL 2352.82
check bl=0.252514 gives sumL 6667.91
check bl=0.194525 gives sumL 6687.21
check bl=0.19472 gives sumL 6687.21
check bl=0.194331 gives sumL 6687.21
check bl=0.0762723 gives sumL 7922.39
check bl=5.03814 gives sumL 2447.39
check bl=0.0964052 gives sumL 7915.34
check bl=0.0763486 gives sumL 7922.39
check bl=0.0764249 gives sumL 7922.39
check bl=0.169703 gives sumL 6908.17
check bl=5.08485 gives sumL 2372.37
check bl=0.206529 gives sumL 6898.62
check bl=0.169926 gives sumL 6908.17
check bl=0.170096 gives sumL 6908.17
check bl=1.1893 gives sumL 2914.3
check bl=5.59465 gives sumL 1707.86
check bl=1.22362 gives sumL 2913.86
check bl=1.19132 gives sumL 2914.3
check bl=1.19251 gives sumL 2914.3
check bl=0.079531 gives sumL 7878.45
check bl=5.03977 gives sumL 2442.18
check bl=0.0980814 gives sumL 7872.63
check bl=0.0796105 gives sumL 7878.45
check bl=0.0716734 gives sumL 7981.76
check bl=5.03584 gives sumL 2450.82
check bl=0.120497 gives sumL 7945.69
check bl=0.0718341 gives sumL 7981.76
check bl=0.071906 gives sumL 7981.75
check bl=0.0717623 gives sumL 7981.76
check bl=0.439517 gives sumL 5095.91
check bl=5.21976 gives sumL 2155.01
check bl=0.463307 gives sumL 5094.69
check bl=0.439956 gives sumL 5095.91
check bl=0.440396 gives sumL 5095.91
check bl=0.108055 gives sumL 7536.37
check bl=5.05403 gives sumL 2412.47
check bl=0.145483 gives sumL 7520.68
check bl=0.108206 gives sumL 7536.37
check bl=0.108315 gives sumL 7536.37
check bl=0.180926 gives sumL 6806.91
check bl=5.09046 gives sumL 2353.9
check bl=0.199764 gives sumL 6804.43
check bl=0.181107 gives sumL 6806.91
check bl=0.181288 gives sumL 6806.91
check bl=0.116793 gives sumL 7460.06
check bl=5.0584 gives sumL 2422.08
check bl=0.135214 gives sumL 7456.18
check bl=0.116909 gives sumL 7460.06
check bl=0.117026 gives sumL 7460.06
check bl=0.134182 gives sumL 7271.54
check bl=5.06709 gives sumL 2405.88
check bl=0.160406 gives sumL 7265.01
check bl=0.134316 gives sumL 7271.54
check bl=0.13445 gives sumL 7271.54
check bl=0.268667 gives sumL 6124.47
check bl=5.13433 gives sumL 2300.21
check bl=0.309547 gives sumL 6117.67
check bl=0.269065 gives sumL 6124.47
check bl=0.269334 gives sumL 6124.47
check bl=0.216877 gives sumL 6513.7
check bl=5.10844 gives sumL 2338.85
check bl=0.235355 gives sumL 6511.78
check bl=0.217094 gives sumL 6513.7
check bl=0.217311 gives sumL 6513.7
check bl=0.32406 gives sumL 5757.77
check bl=5.16203 gives sumL 2255.92
check bl=0.349477 gives sumL 5755.64
check bl=0.324384 gives sumL 5757.77
check bl=0.324709 gives sumL 5757.77
check bl=0.063397 gives sumL 8105.45
check bl=0.0316985 gives sumL 8065.89
check bl=0.0633336 gives sumL 8105.45
check bl=0.0801421 gives sumL 7879.61
check bl=5.04007 gives sumL 2447.88
check bl=0.126979 gives sumL 7848.95
check bl=0.0803054 gives sumL 7879.61
check bl=0.0803857 gives sumL 7879.61
check bl=0.0802251 gives sumL 7879.61
check bl=0.139982 gives sumL 7208.33
check bl=0.069991 gives sumL 7128.83
check bl=0.139842 gives sumL 7208.33
check bl=0.304044 gives sumL 5882.34
check bl=5.15202 gives sumL 2272.8
check bl=0.349146 gives sumL 5875.37
check bl=0.304555 gives sumL 5882.34
check bl=0.304859 gives sumL 5882.34
check bl=0.872824 gives sumL 3597.25
check bl=5.43641 gives sumL 1892.05
check bl=0.90199 gives sumL 3596.67
check bl=0.873958 gives sumL 3597.26
check bl=0.874832 gives sumL 3597.25
check bl=0.0716754 gives sumL 7990.45
check bl=0.0358378 gives sumL 7946.39
check bl=0.0716038 gives sumL 7990.45
check bl=0.0715322 gives sumL 7990.45
check bl=0.305727 gives sumL 5873.63
check bl=5.15286 gives sumL 2271.95
check bl=0.327606 gives sumL 5871.91
check bl=0.306032 gives sumL 5873.63
check bl=0.306338 gives sumL 5873.63
check bl=0.177114 gives sumL 6845.79
check bl=5.08856 gives sumL 2373.04
check bl=0.202966 gives sumL 6841.14
check bl=0.177291 gives sumL 6845.79
check bl=0.177468 gives sumL 6845.79
check bl=0.157616 gives sumL 7027.39
check bl=5.07881 gives sumL 2386.61
check bl=0.188465 gives sumL 7019.97
check bl=0.157784 gives sumL 7027.39
check bl=0.157942 gives sumL 7027.39
check bl=0.0999601 gives sumL 7634.88
check bl=5.04998 gives sumL 2433.4
check bl=0.128896 gives sumL 7624.3
check bl=0.100063 gives sumL 7634.88
check bl=0.100163 gives sumL 7634.88
check bl=0.0587792 gives sumL 8168.41
check bl=0.0293896 gives sumL 8131.63
check bl=0.0587204 gives sumL 8168.41
check bl=0.0765924 gives sumL 7923.03
check bl=5.0383 gives sumL 2451.09
check bl=0.109712 gives sumL 7905.64
check bl=0.076691 gives sumL 7923.03
check bl=0.0767677 gives sumL 7923.03
check bl=0.612994 gives sumL 4382.71
check bl=5.3065 gives sumL 2051.97
check bl=0.643623 gives sumL 4381.52
check bl=0.613749 gives sumL 4382.71
check bl=0.614363 gives sumL 4382.71
check bl=0.443091 gives sumL 5102.93
check bl=5.22155 gives sumL 2172.36
check bl=0.463049 gives sumL 5102.08
check bl=0.443534 gives sumL 5102.93
check bl=0.443977 gives sumL 5102.93
check bl=0.673741 gives sumL 4172.31
check bl=5.33687 gives sumL 2011.45
check bl=0.700593 gives sumL 4171.53
check bl=0.674481 gives sumL 4172.32
check bl=0.675155 gives sumL 4172.31
check bl=0.204049 gives sumL 6619.58
check bl=5.10202 gives sumL 2351.77
check bl=0.214858 gives sumL 6618.85
check bl=0.204253 gives sumL 6619.58
check bl=0.144847 gives sumL 7147.55
check bl=5.07242 gives sumL 2392.09
check bl=0.170681 gives sumL 7141.71
check bl=0.144992 gives sumL 7147.55
check bl=0.145137 gives sumL 7147.55
check bl=0.102549 gives sumL 7602.25
check bl=5.05127 gives sumL 2426.55
check bl=0.150943 gives sumL 7576.11
check bl=0.102753 gives sumL 7602.25
check bl=0.102856 gives sumL 7602.25
check bl=0.187184 gives sumL 6759.12
check bl=5.09359 gives sumL 2362.33
check bl=0.228518 gives sumL 6748.46
check bl=0.187464 gives sumL 6759.12
check bl=0.187651 gives sumL 6759.12
check bl=0.146478 gives sumL 7143.66
check bl=5.07324 gives sumL 2397.33
check bl=0.179014 gives sumL 7134.75
check bl=0.146645 gives sumL 7143.66
check bl=0.146792 gives sumL 7143.66
check bl=0.223765 gives sumL 6442.97
check bl=5.11188 gives sumL 2326.3
check bl=0.262489 gives sumL 6435.32
check bl=0.224074 gives sumL 6442.98
check bl=0.224298 gives sumL 6442.97
check bl=0.124107 gives sumL 7363.25
check bl=5.06205 gives sumL 2408.24
check bl=0.142087 gives sumL 7359.77
check bl=0.124231 gives sumL 7363.25
check bl=0.696423 gives sumL 4090.44
check bl=5.34821 gives sumL 1989.81
check bl=0.717539 gives sumL 4089.98
check bl=0.697119 gives sumL 4090.44
check bl=0.697816 gives sumL 4090.44
check bl=0.454997 gives sumL 5034.37
check bl=5.2275 gives sumL 2152.38
check bl=0.474366 gives sumL 5033.6
check bl=0.455452 gives sumL 5034.37
check bl=0.455907 gives sumL 5034.37
check bl=2.45007 gives sumL 1594.44
check bl=6.22504 gives sumL 1207.25
check bl=2.48004 gives sumL 1594.38
check bl=2.45491 gives sumL 1594.44
check bl=2.45736 gives sumL 1594.44
check bl=1.51976 gives sumL 2435.24
check bl=5.75988 gives sumL 1556.45
check bl=1.53479 gives sumL 2435.19
check bl=1.52128 gives sumL 2435.24
check bl=1.5228 gives sumL 2435.24
check bl=1.87763 gives sumL 2054.71
check bl=0.938813 gives sumL 1763.1
check bl=1.87575 gives sumL 2054.71
check bl=1.08805 gives sumL 3114.54
check bl=5.54402 gives sumL 1763.81
check bl=1.09922 gives sumL 3114.48
check bl=1.08913 gives sumL 3114.54
check bl=1.09022 gives sumL 3114.54
check bl=0.256951 gives sumL 6193.48
check bl=5.12848 gives sumL 2294.96
check bl=0.288988 gives sumL 6188.97
check bl=0.257238 gives sumL 6193.48
check bl=0.257496 gives sumL 6193.48
check bl=1.4918 gives sumL 2476.81
check bl=5.7459 gives sumL 1576.43
check bl=1.52605 gives sumL 2476.55
check bl=1.49457 gives sumL 2476.82
check bl=1.49607 gives sumL 2476.82
check bl=0.356237 gives sumL 5558.87
check bl=5.17812 gives sumL 2225.5
check bl=0.372066 gives sumL 5558.13
check bl=0.356594 gives sumL 5558.87
check bl=0.35695 gives sumL 5558.87
check bl=1.95714 gives sumL 1949.77
check bl=5.97857 gives sumL 1366.06
check bl=2.00221 gives sumL 1949.53
check bl=1.9625 gives sumL 1949.77
check bl=1.96054 gives sumL 1949.77
check bl=0.414491 gives sumL 5235.68
check bl=0.207246 gives sumL 5058.06
check bl=0.414077 gives sumL 5235.68
check bl=0.623519 gives sumL 4329.37
check bl=5.31176 gives sumL 2028.78
check bl=0.630794 gives sumL 4329.3
check bl=0.624143 gives sumL 4329.37
check bl=0.356539 gives sumL 5545.5
check bl=5.17827 gives sumL 2212.12
check bl=0.367307 gives sumL 5545.15
check bl=0.356896 gives sumL 5545.5
check bl=0.22819 gives sumL 6403.11
check bl=5.11409 gives sumL 2320.84
check bl=0.258291 gives sumL 6398.5
check bl=0.228427 gives sumL 6403.11
check bl=0.228655 gives sumL 6403.11
check bl=0.122996 gives sumL 7358.7
check bl=5.0615 gives sumL 2408.04
check bl=0.157838 gives sumL 7346.61
check bl=0.123151 gives sumL 7358.7
check bl=0.123275 gives sumL 7358.7
check bl=0.135063 gives sumL 7226.95
check bl=5.06753 gives sumL 2395.92
check bl=0.167212 gives sumL 7217.49
check bl=0.135216 gives sumL 7226.95
check bl=0.135351 gives sumL 7226.95
check bl=0.271711 gives sumL 6082.16
check bl=5.13586 gives sumL 2289.73
check bl=0.297544 gives sumL 6079.39
check bl=0.271982 gives sumL 6082.16
check bl=0.272254 gives sumL 6082.16
check bl=0.0767654 gives sumL 7909.12
check bl=5.03838 gives sumL 2450
check bl=0.126306 gives sumL 7874.24
check bl=0.0769373 gives sumL 7909.12
check bl=0.0770142 gives sumL 7909.12
check bl=0.0768603 gives sumL 7909.12
check bl=0.057569 gives sumL 8176.8
check bl=5.02878 gives sumL 2468.64
check bl=0.0805154 gives sumL 8165.19
check bl=0.0576265 gives sumL 8176.8
check bl=0.0576842 gives sumL 8176.8
check bl=0.0611897 gives sumL 8125.03
check bl=5.03059 gives sumL 2465.72
check bl=0.0866342 gives sumL 8111.81
check bl=0.0612509 gives sumL 8125.03
check bl=0.0613121 gives sumL 8125.03
check bl=0.173046 gives sumL 6880.12
check bl=5.08652 gives sumL 2372.27
check bl=0.192404 gives sumL 6877.37
check bl=0.173219 gives sumL 6880.12
check bl=0.173392 gives sumL 6880.12
check bl=0.142739 gives sumL 7165.46
check bl=5.07137 gives sumL 2395.74
check bl=0.158058 gives sumL 7163.28
check bl=0.142882 gives sumL 7165.46
check bl=0.04201 gives sumL 8403.59
check bl=5.021 gives sumL 2479.86
check bl=0.10905 gives sumL 8316.56
check bl=0.0422071 gives sumL 8403.59
check bl=0.0420843 gives sumL 8403.59
check bl=0.0421264 gives sumL 8403.59
check bl=0.266697 gives sumL 6110.91
check bl=0.133349 gives sumL 5979.21
check bl=0.26643 gives sumL 6110.91
check bl=1.38637 gives sumL 2590.92
check bl=5.69318 gives sumL 1602.8
check bl=1.39294 gives sumL 2590.91
check bl=1.38775 gives sumL 2590.92
check bl=2.23261 gives sumL 1752.73
check bl=1.11631 gives sumL 1463.97
check bl=2.23038 gives sumL 1752.73
check bl=0.529878 gives sumL 4682.92
check bl=5.26494 gives sumL 2089.1
check bl=0.560721 gives sumL 4681.4
check bl=0.530507 gives sumL 4682.92
check bl=0.531037 gives sumL 4682.92
check bl=1.00808 gives sumL 3278.61
check bl=0.504042 gives sumL 3012.23
check bl=1.00708 gives sumL 3278.61
check bl=0.353624 gives sumL 5554.24
check bl=5.17681 gives sumL 2218.72
check bl=0.365207 gives sumL 5553.83
check bl=0.353978 gives sumL 5554.24
check bl=0.19221 gives sumL 6695.92
check bl=5.0961 gives sumL 2350.09
check bl=0.219295 gives sumL 6691.29
check bl=0.192402 gives sumL 6695.92
check bl=0.192594 gives sumL 6695.91
check bl=0.0492494 gives sumL 8291.32
check bl=0.0246247 gives sumL 8260.22
check bl=0.0492001 gives sumL 8291.32
check bl=0.0491509 gives sumL 8291.32
check bl=0.201223 gives sumL 6615.63
check bl=5.10061 gives sumL 2338.66
check bl=0.22331 gives sumL 6612.67
check bl=0.201424 gives sumL 6615.63
check bl=0.201625 gives sumL 6615.63
check bl=0.158669 gives sumL 7020.61
check bl=5.07933 gives sumL 2395.24
check bl=0.18295 gives sumL 7015.94
check bl=0.158828 gives sumL 7020.61
check bl=0.158986 gives sumL 7020.61
check bl=0.0946119 gives sumL 7703.29
check bl=5.04731 gives sumL 2448.21
check bl=0.120399 gives sumL 7694.27
check bl=0.0947066 gives sumL 7703.29
check bl=0.0948013 gives sumL 7703.29
check bl=0.449404 gives sumL 5072.44
check bl=5.2247 gives sumL 2171.22
check bl=0.463879 gives sumL 5072
check bl=0.449853 gives sumL 5072.44
check bl=0.450303 gives sumL 5072.44
check bl=0.649192 gives sumL 4234.31
check bl=5.3246 gives sumL 2013.94
check bl=0.665224 gives sumL 4234
check bl=0.649842 gives sumL 4234.31
check bl=0.650491 gives sumL 4234.31
check bl=0.096832 gives sumL 7662.45
check bl=5.04842 gives sumL 2433.43
check bl=0.130399 gives sumL 7648.16
check bl=0.0969531 gives sumL 7662.45
check bl=0.09705 gives sumL 7662.45
check bl=0.161791 gives sumL 6976.78
check bl=5.0809 gives sumL 2373.67
check bl=0.191217 gives sumL 6970.19
check bl=0.161955 gives sumL 6976.78
check bl=0.162117 gives sumL 6976.78
check bl=0.680166 gives sumL 4148.13
check bl=5.34008 gives sumL 2007.09
check bl=0.694226 gives sumL 4147.91
check bl=0.680847 gives sumL 4148.13
check bl=0.681528 gives sumL 4148.13
check bl=0.596403 gives sumL 4438.94
check bl=0.298202 gives sumL 4222.13
check bl=0.595807 gives sumL 4438.94
check bl=0.133331 gives sumL 7261.98
check bl=0.0666655 gives sumL 7185.95
check bl=0.133198 gives sumL 7261.98
check bl=0.133064 gives sumL 7261.98
check bl=3.8997 gives sumL 975.206
check bl=6.94985 gives sumL 849.932
check bl=3.91424 gives sumL 975.203
check bl=3.90414 gives sumL 975.206
check bl=3.90804 gives sumL 975.206
check bl=2.33022 gives sumL 1676
check bl=6.16511 gives sumL 1246.47
check bl=2.33887 gives sumL 1676
check bl=2.33255 gives sumL 1676
check bl=2.33488 gives sumL 1676
check bl=0.399832 gives sumL 5309.29
check bl=5.19992 gives sumL 2178.78
check bl=0.401748 gives sumL 5309.29
check bl=0.400232 gives sumL 5309.29
check bl=8.74435 gives sumL 357.127
check bl=9.37218 gives sumL 356.022
check bl=8.75553 gives sumL 357.127
check bl=8.76429 gives sumL 357.126
check bl=3e-06 gives sumL 9235.69
check bl=1.55e-06 gives sumL 9235.68
check bl=2.9969e-06 gives sumL 9235.69
check bl=0.608062 gives sumL 4394.49
check bl=5.30403 gives sumL 2046.22
check bl=0.630674 gives sumL 4393.82
check bl=0.60867 gives sumL 4394.49
check bl=0.609279 gives sumL 4394.49
check bl=0.505964 gives sumL 4808.48
check bl=5.25298 gives sumL 2120.49
check bl=0.52218 gives sumL 4808.02
check bl=0.50647 gives sumL 4808.48
check bl=0.506977 gives sumL 4808.48
check bl=0.616868 gives sumL 4362.97
check bl=5.30843 gives sumL 2038.11
check bl=0.621146 gives sumL 4362.95
check bl=0.617485 gives sumL 4362.97
check bl=1.3786 gives sumL 2620.94
check bl=5.6893 gives sumL 1614.82
check bl=1.40637 gives sumL 2620.73
check bl=1.38061 gives sumL 2620.94
check bl=1.38199 gives sumL 2620.94
check bl=0.44531 gives sumL 5082.15
check bl=5.22266 gives sumL 2157.33
check bl=0.468068 gives sumL 5081.05
check bl=0.445756 gives sumL 5082.15
check bl=0.446201 gives sumL 5082.15
check bl=1.08158 gives sumL 3115.7
check bl=5.54079 gives sumL 1756.62
check bl=1.10464 gives sumL 3115.46
check bl=1.08276 gives sumL 3115.7
check bl=1.08384 gives sumL 3115.7
check bl=0.418183 gives sumL 5213.58
check bl=0.209092 gives sumL 5035.42
check bl=0.417765 gives sumL 5213.58
check bl=1.1422 gives sumL 3007.04
check bl=5.5711 gives sumL 1730.54
check bl=1.16425 gives sumL 3006.84
check bl=1.14341 gives sumL 3007.04
check bl=1.14456 gives sumL 3007.04
check bl=0.486796 gives sumL 4880.15
check bl=5.2434 gives sumL 2115.54
check bl=0.488654 gives sumL 4880.15
check bl=0.487283 gives sumL 4880.15
check bl=1.79452 gives sumL 2105.05
check bl=5.89726 gives sumL 1425.61
check bl=1.81276 gives sumL 2105
check bl=1.79639 gives sumL 2105.05
check bl=1.79819 gives sumL 2105.05
check bl=0.150757 gives sumL 7081.11
check bl=5.07538 gives sumL 2371.5
check bl=0.174784 gives sumL 7076.25
check bl=0.150908 gives sumL 7081.11
check bl=0.151059 gives sumL 7081.11
check bl=2.68515 gives sumL 1453.34
check bl=6.34258 gives sumL 1135.33
check bl=2.71573 gives sumL 1453.29
check bl=2.69076 gives sumL 1453.34
check bl=2.68807 gives sumL 1453.34
check bl=2.88151 gives sumL 1336.54
check bl=1.44075 gives sumL 1059.06
check bl=2.87862 gives sumL 1336.54
check bl=0.224556 gives sumL 6435.73
check bl=5.11228 gives sumL 2311.69
check bl=0.243268 gives sumL 6433.85
check bl=0.224781 gives sumL 6435.73
check bl=0.225006 gives sumL 6435.73
check bl=0.322489 gives sumL 5740.69
check bl=5.16124 gives sumL 2225.76
check bl=0.331856 gives sumL 5740.38
check bl=0.322811 gives sumL 5740.69
check bl=2.23535 gives sumL 1729.96
check bl=6.11768 gives sumL 1264.54
check bl=2.24335 gives sumL 1729.96
check bl=2.23759 gives sumL 1729.96
check bl=3.29956 gives sumL 1168
check bl=6.64978 gives sumL 970.149
check bl=3.31409 gives sumL 1167.99
check bl=3.30306 gives sumL 1168
check bl=3.30637 gives sumL 1168
check bl=0.24493 gives sumL 6278.39
check bl=5.12247 gives sumL 2293.75
check bl=0.25297 gives sumL 6278.07
check bl=0.245175 gives sumL 6278.39
check bl=0.24376 gives sumL 6283.25
check bl=5.12188 gives sumL 2290.77
check bl=0.251217 gives sumL 6282.97
check bl=0.244004 gives sumL 6283.25
check bl=0.14825 gives sumL 7107.89
check bl=0.074125 gives sumL 7024.65
check bl=0.148102 gives sumL 7107.89
check bl=0.646449 gives sumL 4234.16
check bl=5.32322 gives sumL 1992.22
check bl=0.655793 gives sumL 4234.05
check bl=0.647095 gives sumL 4234.16
check bl=0.376796 gives sumL 5428.97
check bl=5.1884 gives sumL 2189.4
check bl=0.383446 gives sumL 5428.84
check bl=0.377173 gives sumL 5428.97
check bl=1.31474 gives sumL 2699.29
check bl=5.65737 gives sumL 1634.19
check bl=1.3257 gives sumL 2699.25
check bl=1.31605 gives sumL 2699.29
check bl=1.31737 gives sumL 2699.29
check bl=0.800472 gives sumL 3758.44
check bl=5.40024 gives sumL 1909.69
check bl=0.812785 gives sumL 3758.31
check bl=0.801272 gives sumL 3758.44
check bl=0.802073 gives sumL 3758.44
check bl=2.46738 gives sumL 1561.5
check bl=6.23369 gives sumL 1181.3
check bl=2.48282 gives sumL 1561.48
check bl=2.46985 gives sumL 1561.5
check bl=2.47232 gives sumL 1561.5
check bl=0.710119 gives sumL 4033.57
check bl=5.35506 gives sumL 1959.84
check bl=0.730116 gives sumL 4033.17
check bl=0.710829 gives sumL 4033.57
check bl=0.71154 gives sumL 4033.57
check bl=0.454347 gives sumL 5032.85
check bl=5.22717 gives sumL 2138.78
check bl=0.487814 gives sumL 5030.58
check bl=0.454918 gives sumL 5032.85
check bl=0.455373 gives sumL 5032.85
check bl=2.62892 gives sumL 1483.5
check bl=6.31446 gives sumL 1149.15
check bl=2.64787 gives sumL 1483.48
check bl=2.63225 gives sumL 1483.5
check bl=2.63489 gives sumL 1483.5
--- Iter=3 logL=-152370
LikelihoodLast was not sent to bblEM
check bl=0.0652763 gives sumL 8061.94
check bl=5.03264 gives sumL 2460.86
check bl=0.0962417 gives sumL 8044.13
check bl=0.0653558 gives sumL 8061.94
check bl=0.0654212 gives sumL 8061.94
check bl=0.069727 gives sumL 7990.96
check bl=5.03486 gives sumL 2449.63
check bl=0.0730192 gives sumL 7990.72
check bl=0.0697967 gives sumL 7990.96
check bl=0.243678 gives sumL 6299.32
check bl=5.12184 gives sumL 2328.95
check bl=0.260243 gives sumL 6297.98
check bl=0.243922 gives sumL 6299.32
check bl=0.244166 gives sumL 6299.32
check bl=0.192726 gives sumL 6701.98
check bl=5.09636 gives sumL 2363.62
check bl=0.219904 gives sumL 6697.31
check bl=0.192919 gives sumL 6701.98
check bl=0.193112 gives sumL 6701.98
check bl=0.890695 gives sumL 3520.55
check bl=5.44535 gives sumL 1865.22
check bl=0.912358 gives sumL 3520.24
check bl=0.891585 gives sumL 3520.55
check bl=0.892477 gives sumL 3520.55
check bl=0.0717806 gives sumL 7970.76
check bl=5.03589 gives sumL 2453.45
check bl=0.09882 gives sumL 7957.91
check bl=0.0718524 gives sumL 7970.76
check bl=0.0719243 gives sumL 7970.76
check bl=1.76729 gives sumL 2154.85
check bl=5.88365 gives sumL 1460.81
check bl=1.79317 gives sumL 2154.75
check bl=1.76991 gives sumL 2154.85
check bl=1.77168 gives sumL 2154.85
check bl=0.124659 gives sumL 7361.83
check bl=5.06233 gives sumL 2421.56
check bl=0.156285 gives sumL 7351.8
check bl=0.124798 gives sumL 7361.83
check bl=0.124922 gives sumL 7361.83
check bl=0.228963 gives sumL 6404.46
check bl=5.11448 gives sumL 2327.62
check bl=0.251954 gives sumL 6401.7
check bl=0.229191 gives sumL 6404.46
check bl=0.229421 gives sumL 6404.46
check bl=1.18267 gives sumL 2940.65
check bl=5.59133 gives sumL 1721.78
check bl=1.21428 gives sumL 2940.27
check bl=1.18451 gives sumL 2940.65
check bl=1.1857 gives sumL 2940.65
check bl=0.0727567 gives sumL 7985.66
check bl=5.03638 gives sumL 2466.83
check bl=0.129379 gives sumL 7939.68
check bl=0.0729567 gives sumL 7985.66
check bl=0.0730297 gives sumL 7985.66
check bl=0.0728838 gives sumL 7985.66
check bl=0.0795493 gives sumL 7898.99
check bl=5.03977 gives sumL 2464.13
check bl=0.125774 gives sumL 7868.71
check bl=0.0797081 gives sumL 7898.99
check bl=0.0797878 gives sumL 7898.99
check bl=2.54012 gives sumL 1552.44
check bl=6.27006 gives sumL 1192.65
check bl=2.55366 gives sumL 1552.43
check bl=2.54266 gives sumL 1552.44
check bl=2.5452 gives sumL 1552.44
check bl=0.741464 gives sumL 3950.76
check bl=5.37073 gives sumL 1959.39
check bl=0.76198 gives sumL 3950.37
check bl=0.742205 gives sumL 3950.76
check bl=0.742948 gives sumL 3950.76
check bl=0.496897 gives sumL 4843.23
check bl=5.24845 gives sumL 2117.17
check bl=0.511195 gives sumL 4842.86
check bl=0.497394 gives sumL 4843.23
check bl=0.497891 gives sumL 4843.23
check bl=3.88108 gives sumL 988.376
check bl=6.94054 gives sumL 862.026
check bl=3.89122 gives sumL 988.374
check bl=3.8772 gives sumL 988.374
check bl=3.88496 gives sumL 988.376
check bl=0.673119 gives sumL 4165.2
check bl=5.33656 gives sumL 2001.64
check bl=0.694746 gives sumL 4164.68
check bl=0.673792 gives sumL 4165.2
check bl=0.674466 gives sumL 4165.2
check bl=0.390794 gives sumL 5363.29
check bl=5.1954 gives sumL 2194.44
check bl=0.395162 gives sumL 5363.24
check bl=0.391185 gives sumL 5363.29
check bl=0.92055 gives sumL 3442.26
check bl=5.46028 gives sumL 1834.63
check bl=0.947942 gives sumL 3441.79
check bl=0.921674 gives sumL 3442.26
check bl=0.922596 gives sumL 3442.26
check bl=0.274674 gives sumL 6067.87
check bl=5.13734 gives sumL 2277.65
check bl=0.309343 gives sumL 6063.03
check bl=0.27501 gives sumL 6067.87
check bl=0.275285 gives sumL 6067.87
check bl=1.69629 gives sumL 2187.45
check bl=5.84814 gives sumL 1454
check bl=1.70643 gives sumL 2187.43
check bl=1.69798 gives sumL 2187.45
check bl=1.69968 gives sumL 2187.45
check bl=0.873769 gives sumL 3554.42
check bl=5.43688 gives sumL 1858.59
check bl=0.896444 gives sumL 3554.06
check bl=0.874643 gives sumL 3554.42
check bl=0.875517 gives sumL 3554.42
check bl=0.225657 gives sumL 6434.45
check bl=5.11283 gives sumL 2317.39
check bl=0.240782 gives sumL 6433.21
check bl=0.225883 gives sumL 6434.45
check bl=0.361016 gives sumL 5527.32
check bl=5.18051 gives sumL 2213.68
check bl=0.372568 gives sumL 5526.93
check bl=0.361377 gives sumL 5527.32
check bl=0.384204 gives sumL 5400.97
check bl=0.192102 gives sumL 5231.43
check bl=0.38382 gives sumL 5400.97
check bl=1.44907 gives sumL 2517.82
check bl=5.72454 gives sumL 1578.88
check bl=1.45728 gives sumL 2517.8
check bl=1.45052 gives sumL 2517.82
check bl=2.13048 gives sumL 1813.62
check bl=6.06524 gives sumL 1310.73
check bl=2.15358 gives sumL 1813.57
check bl=2.1335 gives sumL 1813.62
check bl=2.13564 gives sumL 1813.62
check bl=1.84098 gives sumL 2056.45
check bl=5.92049 gives sumL 1405.11
check bl=1.86451 gives sumL 2056.37
check bl=1.84348 gives sumL 2056.45
check bl=1.84533 gives sumL 2056.45
check bl=0.919053 gives sumL 3474
check bl=5.45953 gives sumL 1861.61
check bl=0.932913 gives sumL 3473.88
check bl=0.919972 gives sumL 3474
check bl=0.920892 gives sumL 3474
check bl=0.961774 gives sumL 3358.63
check bl=5.48089 gives sumL 1823.65
check bl=0.96996 gives sumL 3358.59
check bl=0.962736 gives sumL 3358.63
check bl=1.42105 gives sumL 2557.42
check bl=5.71053 gives sumL 1592.67
check bl=1.42632 gives sumL 2557.41
check bl=1.42248 gives sumL 2557.42
check bl=1.45584 gives sumL 2514.38
check bl=5.72792 gives sumL 1580.72
check bl=1.46864 gives sumL 2514.34
check bl=1.45729 gives sumL 2514.38
check bl=1.45875 gives sumL 2514.38
check bl=0.00171847 gives sumL 9204.23
check bl=5.00086 gives sumL 2507.39
check bl=0.0354265 gives sumL 9104.71
check bl=0.0017487 gives sumL 9204.23
check bl=0.00172019 gives sumL 9204.23
check bl=0.00172191 gives sumL 9204.23
check bl=1.71746e-06 gives sumL 9259.33
check bl=9.08728e-07 gives sumL 9259.33
check bl=1.67038e-06 gives sumL 9259.33
check bl=1.64951e-06 gives sumL 9259.33
check bl=1.63249e-06 gives sumL 9259.33
check bl=1.63422e-06 gives sumL 9259.33
check bl=2.29973 gives sumL 1677.55
check bl=6.14986 gives sumL 1241.38
check bl=2.3256 gives sumL 1677.5
check bl=2.30352 gives sumL 1677.55
check bl=2.30582 gives sumL 1677.55
check bl=0.989407 gives sumL 3304.32
check bl=5.4947 gives sumL 1801.88
check bl=1.01222 gives sumL 3304.04
check bl=0.990441 gives sumL 3304.32
check bl=0.991431 gives sumL 3304.32
check bl=0.192236 gives sumL 6706.05
check bl=0.096118 gives sumL 6603.51
check bl=0.192044 gives sumL 6706.05
check bl=0.261408 gives sumL 6187.51
check bl=5.1307 gives sumL 2328.52
check bl=0.285879 gives sumL 6184.91
check bl=0.261669 gives sumL 6187.51
check bl=0.261931 gives sumL 6187.51
check bl=0.442504 gives sumL 5113.48
check bl=5.22125 gives sumL 2187.11
check bl=0.474254 gives sumL 5111.38
check bl=0.443036 gives sumL 5113.48
check bl=0.443479 gives sumL 5113.48
check bl=0.132277 gives sumL 7289.46
check bl=5.06614 gives sumL 2435.21
check bl=0.183233 gives sumL 7267.11
check bl=0.132548 gives sumL 7289.46
check bl=0.13268 gives sumL 7289.46
check bl=0.132415 gives sumL 7289.46
check bl=0.170305 gives sumL 6917.95
check bl=5.08515 gives sumL 2401.68
check bl=0.200574 gives sumL 6911.41
check bl=0.170484 gives sumL 6917.95
check bl=0.170654 gives sumL 6917.95
check bl=0.412556 gives sumL 5267.52
check bl=5.20628 gives sumL 2211.96
check bl=0.440154 gives sumL 5265.75
check bl=0.412977 gives sumL 5267.52
check bl=0.41339 gives sumL 5267.52
check bl=0.0475703 gives sumL 8340.87
check bl=5.02379 gives sumL 2505.51
check bl=0.0821248 gives sumL 8313.26
check bl=0.0476465 gives sumL 8340.87
check bl=0.0476942 gives sumL 8340.87
check bl=0.977611 gives sumL 3346.07
check bl=5.48881 gives sumL 1823.21
check bl=0.979503 gives sumL 3346.06
check bl=0.976633 gives sumL 3346.07
check bl=0.633694 gives sumL 4334.67
check bl=5.31685 gives sumL 2063.9
check bl=0.651215 gives sumL 4334.3
check bl=0.634328 gives sumL 4334.67
check bl=0.634962 gives sumL 4334.67
check bl=0.505488 gives sumL 4833.06
check bl=5.25274 gives sumL 2146.65
check bl=0.53919 gives sumL 4831.12
check bl=0.506153 gives sumL 4833.06
check bl=0.506659 gives sumL 4833.06
check bl=2.70807 gives sumL 1459.72
check bl=6.35404 gives sumL 1143.32
check bl=2.73838 gives sumL 1459.68
check bl=2.71374 gives sumL 1459.73
check bl=2.71103 gives sumL 1459.73
check bl=0.216734 gives sumL 6511.59
check bl=5.10837 gives sumL 2341.75
check bl=0.235487 gives sumL 6509.63
check bl=0.216951 gives sumL 6511.59
check bl=0.217168 gives sumL 6511.59
check bl=2.45048 gives sumL 1611.7
check bl=6.22524 gives sumL 1220.36
check bl=2.48116 gives sumL 1611.64
check bl=2.45548 gives sumL 1611.7
check bl=2.45303 gives sumL 1611.7
check bl=0.530634 gives sumL 4701.75
check bl=0.265317 gives sumL 4498.47
check bl=0.530103 gives sumL 4701.75
check bl=0.865213 gives sumL 3616.78
check bl=5.43261 gives sumL 1903
check bl=0.885114 gives sumL 3616.51
check bl=0.866079 gives sumL 3616.78
check bl=0.866945 gives sumL 3616.78
check bl=0.65611 gives sumL 4244.59
check bl=5.32806 gives sumL 2039.54
check bl=0.669596 gives sumL 4244.38
check bl=0.656767 gives sumL 4244.59
check bl=0.657423 gives sumL 4244.59
check bl=0.640847 gives sumL 4285.39
check bl=5.32042 gives sumL 2038.83
check bl=0.658679 gives sumL 4285.01
check bl=0.641488 gives sumL 4285.4
check bl=0.642129 gives sumL 4285.39
check bl=0.208535 gives sumL 6584.63
check bl=5.10427 gives sumL 2361.05
check bl=0.219229 gives sumL 6583.94
check bl=0.208744 gives sumL 6584.63
check bl=0.299011 gives sumL 5923.02
check bl=5.14951 gives sumL 2289.14
check bl=0.31535 gives sumL 5922.02
check bl=0.29931 gives sumL 5923.02
check bl=0.299609 gives sumL 5923.02
check bl=0.270486 gives sumL 6118.79
check bl=5.13524 gives sumL 2323.14
check bl=0.303647 gives sumL 6114.3
check bl=0.270803 gives sumL 6118.79
check bl=0.271074 gives sumL 6118.79
check bl=0.145674 gives sumL 7147.99
check bl=5.07284 gives sumL 2424.56
check bl=0.197987 gives sumL 7126.65
check bl=0.145976 gives sumL 7147.99
check bl=0.146122 gives sumL 7147.99
check bl=0.14583 gives sumL 7147.99
check bl=0.042361 gives sumL 8418.91
check bl=5.02118 gives sumL 2510.78
check bl=0.0609406 gives sumL 8408.54
check bl=0.0424034 gives sumL 8418.91
check bl=0.0156468 gives sumL 8885.22
check bl=5.00782 gives sumL 2534.08
check bl=0.0497384 gives sumL 8831.1
check bl=0.0156908 gives sumL 8885.22
check bl=0.0156312 gives sumL 8885.22
check bl=0.0156625 gives sumL 8885.22
check bl=0.0127 gives sumL 8945.9
check bl=5.00635 gives sumL 2536.86
check bl=0.0350543 gives sumL 8913.65
check bl=0.0127201 gives sumL 8945.9
check bl=0.0126873 gives sumL 8945.9
check bl=0.0421755 gives sumL 8427.85
check bl=5.02109 gives sumL 2511.03
check bl=0.0623667 gives sumL 8415.78
check bl=0.0422176 gives sumL 8427.85
check bl=0.0422599 gives sumL 8427.85
check bl=0.0522139 gives sumL 8276.38
check bl=5.02611 gives sumL 2503.23
check bl=0.0828135 gives sumL 8255.47
check bl=0.0522816 gives sumL 8276.38
check bl=0.0523338 gives sumL 8276.38
check bl=0.0974464 gives sumL 7675.17
check bl=5.04872 gives sumL 2464.95
check bl=0.135541 gives sumL 7657.32
check bl=0.0975899 gives sumL 7675.17
check bl=0.0976875 gives sumL 7675.17
check bl=0.0758809 gives sumL 7941.25
check bl=5.03794 gives sumL 2483.8
check bl=0.122398 gives sumL 7909.66
check bl=0.0760376 gives sumL 7941.25
check bl=0.0761136 gives sumL 7941.25
check bl=0.0759615 gives sumL 7941.25
check bl=0.124974 gives sumL 7366.56
check bl=5.06249 gives sumL 2441.58
check bl=0.147144 gives sumL 7361.46
check bl=0.125099 gives sumL 7366.56
check bl=0.125224 gives sumL 7366.56
check bl=0.221693 gives sumL 6485.72
check bl=5.11085 gives sumL 2363.33
check bl=0.262333 gives sumL 6477.3
check bl=0.222021 gives sumL 6485.72
check bl=0.222243 gives sumL 6485.72
check bl=0.30326 gives sumL 5912.94
check bl=5.15163 gives sumL 2304.76
check bl=0.318633 gives sumL 5912.08
check bl=0.303563 gives sumL 5912.94
check bl=0.222027 gives sumL 6475.62
check bl=5.11101 gives sumL 2353.29
check bl=0.245728 gives sumL 6472.62
check bl=0.222249 gives sumL 6475.62
check bl=0.222471 gives sumL 6475.62
check bl=0.119694 gives sumL 7424.35
check bl=5.05985 gives sumL 2449.22
check bl=0.151758 gives sumL 7413.75
check bl=0.119832 gives sumL 7424.35
check bl=0.119952 gives sumL 7424.35
check bl=0.089481 gives sumL 7764.54
check bl=5.04474 gives sumL 2470.86
check bl=0.125666 gives sumL 7747.01
check bl=0.0896073 gives sumL 7764.54
check bl=0.0896969 gives sumL 7764.54
check bl=0.0791039 gives sumL 7901.98
check bl=5.03955 gives sumL 2482.84
check bl=0.106733 gives sumL 7889.9
check bl=0.0791849 gives sumL 7901.98
check bl=0.0792641 gives sumL 7901.98
check bl=0.0826108 gives sumL 7855.64
check bl=5.04131 gives sumL 2478.97
check bl=0.112943 gives sumL 7841.92
check bl=0.0827056 gives sumL 7855.64
check bl=0.0827883 gives sumL 7855.64
check bl=0.395527 gives sumL 5362.7
check bl=5.19776 gives sumL 2228.2
check bl=0.415099 gives sumL 5361.74
check bl=0.395923 gives sumL 5362.7
check bl=0.396319 gives sumL 5362.7
check bl=0.455361 gives sumL 5056.53
check bl=5.22768 gives sumL 2178.35
check bl=0.478757 gives sumL 5055.42
check bl=0.455817 gives sumL 5056.54
check bl=0.456273 gives sumL 5056.53
check bl=0.333192 gives sumL 5714.96
check bl=5.1666 gives sumL 2270.63
check bl=0.343271 gives sumL 5714.63
check bl=0.333525 gives sumL 5714.96
check bl=0.154414 gives sumL 7065.13
check bl=5.07721 gives sumL 2405.89
check bl=0.172584 gives sumL 7062.36
check bl=0.154569 gives sumL 7065.13
check bl=0.154723 gives sumL 7065.12
check bl=0.16997 gives sumL 6910.54
check bl=5.08498 gives sumL 2385.32
check bl=0.192246 gives sumL 6906.88
check bl=0.17014 gives sumL 6910.54
check bl=0.17031 gives sumL 6910.54
check bl=0.383656 gives sumL 5391.26
check bl=5.19183 gives sumL 2207.27
check bl=0.400594 gives sumL 5390.5
check bl=0.384039 gives sumL 5391.26
check bl=0.384423 gives sumL 5391.26
check bl=0.425632 gives sumL 5164.07
check bl=5.21282 gives sumL 2177.28
check bl=0.450333 gives sumL 5162.7
check bl=0.426058 gives sumL 5164.07
check bl=0.426484 gives sumL 5164.07
check bl=0.440566 gives sumL 5095.52
check bl=5.22028 gives sumL 2166.86
check bl=0.448315 gives sumL 5095.39
check bl=0.441007 gives sumL 5095.52
check bl=0.233196 gives sumL 6371.75
check bl=5.1166 gives sumL 2328.79
check bl=0.26772 gives sumL 6365.91
check bl=0.233479 gives sumL 6371.75
check bl=0.233712 gives sumL 6371.75
check bl=0.0524981 gives sumL 8251.17
check bl=5.02625 gives sumL 2480.91
check bl=0.0758028 gives sumL 8238.26
check bl=0.0525506 gives sumL 8251.18
check bl=0.0526032 gives sumL 8251.17
check bl=0.0366675 gives sumL 8492.74
check bl=5.01833 gives sumL 2494.07
check bl=0.0623519 gives sumL 8472.3
check bl=0.0367094 gives sumL 8492.74
check bl=0.0367461 gives sumL 8492.74
check bl=0.10684 gives sumL 7555.29
check bl=5.05342 gives sumL 2434.81
check bl=0.138131 gives sumL 7543.86
check bl=0.10696 gives sumL 7555.29
check bl=0.107067 gives sumL 7555.29
check bl=0.199475 gives sumL 6664.6
check bl=5.09974 gives sumL 2364.05
check bl=0.221282 gives sumL 6661.68
check bl=0.199675 gives sumL 6664.6
check bl=0.199874 gives sumL 6664.6
check bl=0.0488183 gives sumL 8310.7
check bl=5.02441 gives sumL 2480.93
check bl=0.0901923 gives sumL 8273.99
check bl=0.0489178 gives sumL 8310.7
check bl=0.0489667 gives sumL 8310.7
check bl=0.0488688 gives sumL 8310.7
check bl=0.261634 gives sumL 6168.71
check bl=5.13082 gives sumL 2309.78
check bl=0.291189 gives sumL 6164.95
check bl=0.261901 gives sumL 6168.71
check bl=0.262163 gives sumL 6168.71
check bl=0.158481 gives sumL 7011.48
check bl=5.07924 gives sumL 2387.05
check bl=0.176525 gives sumL 7008.82
check bl=0.15864 gives sumL 7011.48
check bl=0.158799 gives sumL 7011.48
check bl=0.274958 gives sumL 6049.25
check bl=5.13748 gives sumL 2286.18
check bl=0.292583 gives sumL 6047.95
check bl=0.275233 gives sumL 6049.25
check bl=0.275508 gives sumL 6049.25
check bl=0.598869 gives sumL 4425.17
check bl=5.29943 gives sumL 2061.8
check bl=0.62293 gives sumL 4424.4
check bl=0.599468 gives sumL 4425.17
check bl=0.600067 gives sumL 4425.17
check bl=0.0575398 gives sumL 8177.42
check bl=5.02877 gives sumL 2474.02
check bl=0.0990115 gives sumL 8144.93
check bl=0.0576502 gives sumL 8177.42
check bl=0.0577078 gives sumL 8177.42
check bl=0.276547 gives sumL 6054.03
check bl=5.13827 gives sumL 2294.22
check bl=0.292001 gives sumL 6053.04
check bl=0.276824 gives sumL 6054.03
check bl=1.08159 gives sumL 3111.68
check bl=5.54079 gives sumL 1758.38
check bl=1.10616 gives sumL 3111.4
check bl=1.08285 gives sumL 3111.68
check bl=1.08393 gives sumL 3111.68
check bl=0.282171 gives sumL 5999.64
check bl=5.14109 gives sumL 2282.64
check bl=0.313495 gives sumL 5995.81
check bl=0.28248 gives sumL 5999.64
check bl=0.282762 gives sumL 5999.64
check bl=0.0208692 gives sumL 8784.8
check bl=0.0104346 gives sumL 8771.08
check bl=0.0208483 gives sumL 8784.8
check bl=0.010014 gives sumL 9001.23
check bl=0.00500705 gives sumL 8994.55
check bl=0.010004 gives sumL 9001.23
check bl=0.160082 gives sumL 7002.22
check bl=0.0800411 gives sumL 6913.23
check bl=0.159922 gives sumL 7002.22
check bl=0.098648 gives sumL 7648.38
check bl=5.04932 gives sumL 2443.05
check bl=0.106295 gives sumL 7647.52
check bl=0.0987466 gives sumL 7648.38
check bl=0.262262 gives sumL 6146.12
check bl=5.13113 gives sumL 2294.11
check bl=0.289124 gives sumL 6142.99
check bl=0.262524 gives sumL 6146.12
check bl=0.262787 gives sumL 6146.12
check bl=0.300875 gives sumL 5880.8
check bl=5.15044 gives sumL 2266.88
check bl=0.309111 gives sumL 5880.54
check bl=0.301176 gives sumL 5880.8
check bl=0.265095 gives sumL 6114.95
check bl=5.13255 gives sumL 2288.71
check bl=0.291341 gives sumL 6111.99
check bl=0.26536 gives sumL 6114.95
check bl=0.265625 gives sumL 6114.95
check bl=0.147474 gives sumL 7105.04
check bl=5.07374 gives sumL 2392
check bl=0.165274 gives sumL 7102.23
check bl=0.147621 gives sumL 7105.04
check bl=0.147769 gives sumL 7105.04
check bl=0.164375 gives sumL 6947.78
check bl=5.08219 gives sumL 2374.29
check bl=0.184718 gives sumL 6944.57
check bl=0.16454 gives sumL 6947.78
check bl=0.164704 gives sumL 6947.78
check bl=0.0612859 gives sumL 8106.16
check bl=5.03064 gives sumL 2459.68
check bl=0.0963185 gives sumL 8082.9
check bl=0.0613758 gives sumL 8106.16
check bl=0.0614372 gives sumL 8106.16
check bl=0.281017 gives sumL 6005.27
check bl=5.14051 gives sumL 2275.61
check bl=0.281962 gives sumL 6005.26
check bl=0.281298 gives sumL 6005.27
check bl=0.126464 gives sumL 7307.5
check bl=5.06323 gives sumL 2399.69
check bl=0.140854 gives sumL 7305.28
check bl=0.12659 gives sumL 7307.5
check bl=0.072296 gives sumL 7955.91
check bl=0.0361481 gives sumL 7911.39
check bl=0.0722237 gives sumL 7955.91
check bl=0.20071 gives sumL 6611.01
check bl=5.10036 gives sumL 2342.09
check bl=0.229913 gives sumL 6605.92
check bl=0.200911 gives sumL 6611.01
check bl=0.201112 gives sumL 6611.01
check bl=1.14702 gives sumL 2966.16
check bl=5.57351 gives sumL 1714.78
check bl=1.15963 gives sumL 2966.1
check bl=1.14817 gives sumL 2966.16
check bl=1.14932 gives sumL 2966.16
check bl=0.15419 gives sumL 7029.13
check bl=5.0771 gives sumL 2373.72
check bl=0.201291 gives sumL 7012.47
check bl=0.154465 gives sumL 7029.13
check bl=0.154619 gives sumL 7029.13
check bl=1.47304e-06 gives sumL 9222.79
check bl=7.8652e-07 gives sumL 9222.79
check bl=1.38852e-06 gives sumL 9222.79
check bl=1.35398e-06 gives sumL 9222.79
check bl=1.32907e-06 gives sumL 9222.79
check bl=1.33049e-06 gives sumL 9222.79
check bl=1.33192e-06 gives sumL 9222.79
check bl=0.00725171 gives sumL 9030.34
check bl=5.00363 gives sumL 2505.95
check bl=0.0381566 gives sumL 8965.65
check bl=0.00728187 gives sumL 9030.34
check bl=0.00725896 gives sumL 9030.34
check bl=0.00726622 gives sumL 9030.34
check bl=0.053976 gives sumL 8216.07
check bl=5.02699 gives sumL 2464.38
check bl=0.0582225 gives sumL 8215.56
check bl=0.05403 gives sumL 8216.07
check bl=0.0569938 gives sumL 8172.47
check bl=5.0285 gives sumL 2460.91
check bl=0.116656 gives sumL 8112.81
check bl=0.0571825 gives sumL 8172.47
check bl=0.0569368 gives sumL 8172.47
check bl=0.0570508 gives sumL 8172.47
check bl=0.0571167 gives sumL 8172.47
check bl=0.168832 gives sumL 6902.22
check bl=5.08442 gives sumL 2369.64
check bl=0.196907 gives sumL 6896.48
check bl=0.169001 gives sumL 6902.22
check bl=0.16917 gives sumL 6902.22
check bl=0.244668 gives sumL 6280.54
check bl=5.12233 gives sumL 2312.45
check bl=0.278993 gives sumL 6275.1
check bl=0.244964 gives sumL 6280.54
check bl=0.245209 gives sumL 6280.54
check bl=0.201975 gives sumL 6600.95
check bl=5.10099 gives sumL 2336.5
check bl=0.243207 gives sumL 6591.27
check bl=0.202275 gives sumL 6600.95
check bl=0.202478 gives sumL 6600.95
check bl=0.166892 gives sumL 6855.78
check bl=5.08345 gives sumL 2345.29
check bl=0.218437 gives sumL 6837.68
check bl=0.167217 gives sumL 6855.78
check bl=0.167384 gives sumL 6855.78
check bl=0.0723262 gives sumL 7921.2
check bl=5.03616 gives sumL 2431.68
check bl=0.109383 gives sumL 7898.87
check bl=0.0724343 gives sumL 7921.2
check bl=0.0725068 gives sumL 7921.2
check bl=0.182775 gives sumL 6729.97
check bl=5.09139 gives sumL 2339.43
check bl=0.223106 gives sumL 6719.57
check bl=0.183038 gives sumL 6729.97
check bl=0.183221 gives sumL 6729.97
check bl=0.298733 gives sumL 5864.13
check bl=5.14937 gives sumL 2254.07
check bl=0.33966 gives sumL 5858.22
check bl=0.299177 gives sumL 5864.13
check bl=0.299477 gives sumL 5864.13
check bl=0.284195 gives sumL 5963.96
check bl=5.1421 gives sumL 2262.46
check bl=0.300935 gives sumL 5962.84
check bl=0.284479 gives sumL 5963.96
check bl=0.284763 gives sumL 5963.96
check bl=0.0966704 gives sumL 7641.03
check bl=0.0483353 gives sumL 7583.45
check bl=0.0965737 gives sumL 7641.03
check bl=0.0964772 gives sumL 7641.03
check bl=0.741603 gives sumL 3914.79
check bl=5.3708 gives sumL 1946.86
check bl=0.779975 gives sumL 3913.44
check bl=0.742812 gives sumL 3914.79
check bl=0.743554 gives sumL 3914.79
check bl=0.197879 gives sumL 6630.76
check bl=5.09894 gives sumL 2335.32
check bl=0.200052 gives sumL 6630.73
check bl=0.198077 gives sumL 6630.76
check bl=0.212137 gives sumL 6512.58
check bl=5.10607 gives sumL 2322.73
check bl=0.231198 gives sumL 6510.49
check bl=0.212349 gives sumL 6512.58
check bl=0.212562 gives sumL 6512.58
check bl=1.73693 gives sumL 2136.95
check bl=5.86847 gives sumL 1432.29
check bl=1.76472 gives sumL 2136.83
check bl=1.73968 gives sumL 2136.95
check bl=1.74142 gives sumL 2136.95
check bl=1.3656 gives sumL 2624.61
check bl=5.6828 gives sumL 1614.35
check bl=1.37489 gives sumL 2624.58
check bl=1.36696 gives sumL 2624.61
check bl=0.256915 gives sumL 6181.63
check bl=5.12846 gives sumL 2306.92
check bl=0.28575 gives sumL 6177.96
check bl=0.257172 gives sumL 6181.63
check bl=0.257429 gives sumL 6181.63
check bl=0.443303 gives sumL 5071.64
check bl=5.22165 gives sumL 2154.5
check bl=0.469433 gives sumL 5070.2
check bl=0.443746 gives sumL 5071.64
check bl=0.44419 gives sumL 5071.64
check bl=0.837825 gives sumL 3635.36
check bl=5.41891 gives sumL 1879.41
check bl=0.871108 gives sumL 3634.55
check bl=0.839042 gives sumL 3635.36
check bl=0.839881 gives sumL 3635.36
check bl=0.838913 gives sumL 3649.78
check bl=5.41946 gives sumL 1893.49
check bl=0.856413 gives sumL 3649.55
check bl=0.839752 gives sumL 3649.78
check bl=0.840591 gives sumL 3649.78
check bl=0.877728 gives sumL 3535
check bl=5.43886 gives sumL 1858.71
check bl=0.888489 gives sumL 3534.92
check bl=0.878606 gives sumL 3535
check bl=0.104007 gives sumL 7565.71
check bl=0.0520036 gives sumL 7504.17
check bl=0.103903 gives sumL 7565.71
check bl=0.516116 gives sumL 4730.69
check bl=5.25806 gives sumL 2096.29
check bl=0.521089 gives sumL 4730.65
check bl=0.516632 gives sumL 4730.69
check bl=0.211073 gives sumL 6529.82
check bl=5.10554 gives sumL 2327.34
check bl=0.213814 gives sumL 6529.77
check bl=0.211284 gives sumL 6529.82
check bl=1.45273 gives sumL 2486.51
check bl=5.72636 gives sumL 1558.32
check bl=1.4633 gives sumL 2486.49
check bl=1.45418 gives sumL 2486.51
check bl=1.45564 gives sumL 2486.51
check bl=1.0908 gives sumL 3090.02
check bl=0.545401 gives sumL 2818.6
check bl=1.08971 gives sumL 3090.02
check bl=1.08862 gives sumL 3090.02
check bl=1.24701 gives sumL 2818.71
check bl=5.62351 gives sumL 1679.76
check bl=1.25708 gives sumL 2818.68
check bl=1.24826 gives sumL 2818.71
check bl=1.21005 gives sumL 2875.03
check bl=5.60503 gives sumL 1692.74
check bl=1.2271 gives sumL 2874.93
check bl=1.21126 gives sumL 2875.03
check bl=1.21248 gives sumL 2875.03
check bl=1.188 gives sumL 2931.27
check bl=5.594 gives sumL 1713.65
check bl=1.20801 gives sumL 2931.12
check bl=1.18919 gives sumL 2931.27
check bl=1.19038 gives sumL 2931.27
check bl=0.362196 gives sumL 5521.65
check bl=0.181098 gives sumL 5359.68
check bl=0.361833 gives sumL 5521.65
check bl=0.125273 gives sumL 7353.71
check bl=0.0626365 gives sumL 7281.77
check bl=0.125148 gives sumL 7353.71
check bl=2.07633 gives sumL 1863.15
check bl=6.03817 gives sumL 1330.85
check bl=2.09147 gives sumL 1863.13
check bl=2.07841 gives sumL 1863.15
check bl=2.08049 gives sumL 1863.15
check bl=1.53575 gives sumL 2425.44
check bl=5.76787 gives sumL 1558.55
check bl=1.54779 gives sumL 2425.41
check bl=1.53728 gives sumL 2425.44
check bl=1.53882 gives sumL 2425.44
check bl=0.574243 gives sumL 4530.37
check bl=5.28712 gives sumL 2075
check bl=0.598317 gives sumL 4529.55
check bl=0.574818 gives sumL 4530.37
check bl=0.575392 gives sumL 4530.37
check bl=0.6187 gives sumL 4356.51
check bl=0.30935 gives sumL 4136.73
check bl=0.618081 gives sumL 4356.51
check bl=0.00543674 gives sumL 9055.54
check bl=5.00272 gives sumL 2560.44
check bl=0.0782808 gives sumL 8860.64
check bl=0.00559079 gives sumL 9055.54
check bl=0.00544744 gives sumL 9055.54
check bl=0.00545289 gives sumL 9055.54
check bl=0.000174115 gives sumL 9202.73
check bl=5.00009 gives sumL 2564.98
check bl=0.0211759 gives sumL 9133.86
check bl=0.000185696 gives sumL 9202.72
check bl=0.000174289 gives sumL 9202.73
check bl=0.000174464 gives sumL 9202.73
check bl=3.7395 gives sumL 1041.35
check bl=6.86975 gives sumL 898.901
check bl=3.76422 gives sumL 1041.34
check bl=3.74668 gives sumL 1041.35
check bl=3.75043 gives sumL 1041.35
check bl=0.10099 gives sumL 7621.78
check bl=5.0505 gives sumL 2431.77
check bl=0.117858 gives sumL 7617.98
check bl=0.101091 gives sumL 7621.78
check bl=0.173424 gives sumL 6871.79
check bl=0.086712 gives sumL 6777.5
check bl=0.173251 gives sumL 6871.79
check bl=2.54877 gives sumL 1528.03
check bl=6.27439 gives sumL 1173.48
check bl=2.5695 gives sumL 1528.01
check bl=2.55227 gives sumL 1528.03
check bl=2.55482 gives sumL 1528.03
check bl=0.330389 gives sumL 5700.57
check bl=0.165194 gives sumL 5548.03
check bl=0.330058 gives sumL 5700.57
check bl=0.329728 gives sumL 5700.57
check bl=0.214724 gives sumL 6515.39
check bl=0.107362 gives sumL 6403.7
check bl=0.214509 gives sumL 6515.39
check bl=2.10578 gives sumL 1849.21
check bl=6.05289 gives sumL 1329.76
check bl=2.12286 gives sumL 1849.18
check bl=2.108 gives sumL 1849.21
check bl=2.11011 gives sumL 1849.21
check bl=1.06718 gives sumL 3139.71
check bl=5.53359 gives sumL 1761.55
check bl=1.08354 gives sumL 3139.59
check bl=1.06825 gives sumL 3139.71
check bl=1.06932 gives sumL 3139.71
check bl=1.02088 gives sumL 3226.55
check bl=0.51044 gives sumL 2959.32
check bl=1.01986 gives sumL 3226.55
check bl=2.06433 gives sumL 1881.68
check bl=6.03216 gives sumL 1341.84
check bl=2.07359 gives sumL 1881.67
check bl=2.06639 gives sumL 1881.68
check bl=2.06846 gives sumL 1881.67
check bl=1.66515 gives sumL 2275.39
check bl=5.83257 gives sumL 1508.53
check bl=1.69633 gives sumL 2275.22
check bl=1.6681 gives sumL 2275.39
check bl=1.66977 gives sumL 2275.39
check bl=0.301256 gives sumL 5881.1
check bl=5.15063 gives sumL 2261.62
check bl=0.31078 gives sumL 5880.76
check bl=0.301557 gives sumL 5881.1
check bl=0.217586 gives sumL 6454.56
check bl=5.10879 gives sumL 2324.5
check bl=0.235514 gives sumL 6452.76
check bl=0.217804 gives sumL 6454.56
check bl=0.218022 gives sumL 6454.56
check bl=0.32619 gives sumL 5697.54
check bl=5.16309 gives sumL 2242.43
check bl=0.369569 gives sumL 5691.65
check bl=0.326714 gives sumL 5697.54
check bl=0.327041 gives sumL 5697.54
check bl=0.599792 gives sumL 4385.55
check bl=5.2999 gives sumL 2032.64
check bl=0.617734 gives sumL 4385.12
check bl=0.600392 gives sumL 4385.55
check bl=0.600992 gives sumL 4385.55
check bl=0.844101 gives sumL 3646.68
check bl=5.42205 gives sumL 1896.81
check bl=0.871373 gives sumL 3646.14
check bl=0.845109 gives sumL 3646.68
check bl=0.845954 gives sumL 3646.68
check bl=0.397108 gives sumL 5308.55
check bl=0.198554 gives sumL 5136.5
check bl=0.396711 gives sumL 5308.55
check bl=0.807278 gives sumL 3729.13
check bl=5.40364 gives sumL 1891.86
check bl=0.828299 gives sumL 3728.77
check bl=0.808085 gives sumL 3729.13
check bl=0.808893 gives sumL 3729.13
check bl=0.547804 gives sumL 4615.16
check bl=5.2739 gives sumL 2069.38
check bl=0.552075 gives sumL 4615.13
check bl=0.548352 gives sumL 4615.16
check bl=0.297699 gives sumL 5907.95
check bl=5.14885 gives sumL 2252.73
check bl=0.299615 gives sumL 5907.94
check bl=0.297997 gives sumL 5907.95
check bl=1.12692 gives sumL 3010.81
check bl=5.56346 gives sumL 1731.97
check bl=1.15166 gives sumL 3010.55
check bl=1.12826 gives sumL 3010.81
check bl=1.12938 gives sumL 3010.81
check bl=0.371957 gives sumL 5439.05
check bl=5.18598 gives sumL 2202.58
check bl=0.40847 gives sumL 5435.5
check bl=0.372454 gives sumL 5439.05
check bl=0.372826 gives sumL 5439.05
check bl=0.247237 gives sumL 6240.46
check bl=5.12362 gives sumL 2295.83
check bl=0.28733 gives sumL 6233.23
check bl=0.247593 gives sumL 6240.46
check bl=0.247841 gives sumL 6240.46
check bl=0.354287 gives sumL 5539.98
check bl=5.17714 gives sumL 2217.65
check bl=0.383089 gives sumL 5537.59
check bl=0.354651 gives sumL 5539.98
check bl=0.355006 gives sumL 5539.98
check bl=2.10403 gives sumL 1826.52
check bl=6.05201 gives sumL 1310.57
check bl=2.12389 gives sumL 1826.48
check bl=2.10657 gives sumL 1826.52
check bl=2.10868 gives sumL 1826.52
check bl=0.221365 gives sumL 6465.54
check bl=0.110682 gives sumL 6351.04
check bl=0.221143 gives sumL 6465.54
check bl=0.199921 gives sumL 6653.19
check bl=5.09996 gives sumL 2350.04
check bl=0.244514 gives sumL 6641.83
check bl=0.200249 gives sumL 6653.19
check bl=0.200449 gives sumL 6653.19
check bl=0.107818 gives sumL 7546.89
check bl=5.05391 gives sumL 2422.23
check bl=0.161537 gives sumL 7516.93
check bl=0.108062 gives sumL 7546.89
check bl=0.10817 gives sumL 7546.89
check bl=0.107954 gives sumL 7546.89
check bl=0.0516819 gives sumL 8278.01
check bl=5.02584 gives sumL 2472.29
check bl=0.109255 gives sumL 8217.53
check bl=0.0518514 gives sumL 8278.01
check bl=0.0516302 gives sumL 8278.01
check bl=0.0517336 gives sumL 8278.01
check bl=0.0517925 gives sumL 8278.01
check bl=0.214763 gives sumL 6521.93
check bl=5.10738 gives sumL 2333.51
check bl=0.235585 gives sumL 6519.48
check bl=0.214978 gives sumL 6521.93
check bl=0.215193 gives sumL 6521.93
check bl=0.0872836 gives sumL 7793.16
check bl=5.04364 gives sumL 2438.56
check bl=0.141997 gives sumL 7755.85
check bl=0.0874985 gives sumL 7793.16
check bl=0.087586 gives sumL 7793.16
check bl=0.087411 gives sumL 7793.16
check bl=0.445731 gives sumL 5071.27
check bl=5.22287 gives sumL 2157.39
check bl=0.469424 gives sumL 5070.08
check bl=0.446176 gives sumL 5071.27
check bl=0.446622 gives sumL 5071.27
check bl=0.103509 gives sumL 7601.75
check bl=5.05175 gives sumL 2426.13
check bl=0.124077 gives sumL 7596.31
check bl=0.103612 gives sumL 7601.75
check bl=0.103716 gives sumL 7601.75
check bl=0.152722 gives sumL 7078.37
check bl=5.07636 gives sumL 2384.49
check bl=0.173424 gives sumL 7074.75
check bl=0.152875 gives sumL 7078.37
check bl=0.153028 gives sumL 7078.37
check bl=0.110195 gives sumL 7511.73
check bl=5.0551 gives sumL 2417.6
check bl=0.145287 gives sumL 7498.01
check bl=0.110337 gives sumL 7511.73
check bl=0.110448 gives sumL 7511.72
check bl=0.346031 gives sumL 5626.57
check bl=5.17302 gives sumL 2238.24
check bl=0.373611 gives sumL 5624.28
check bl=0.346377 gives sumL 5626.57
check bl=0.346723 gives sumL 5626.57
check bl=0.164626 gives sumL 6965.76
check bl=5.08231 gives sumL 2379.91
check bl=0.206855 gives sumL 6953.01
check bl=0.164881 gives sumL 6965.76
check bl=0.165046 gives sumL 6965.76
check bl=0.187173 gives sumL 6753.41
check bl=5.09359 gives sumL 2355.44
check bl=0.205818 gives sumL 6751.07
check bl=0.187361 gives sumL 6753.41
check bl=0.187548 gives sumL 6753.41
check bl=0.16571 gives sumL 6945.27
check bl=5.08285 gives sumL 2369.79
check bl=0.208836 gives sumL 6932.11
check bl=0.165972 gives sumL 6945.27
check bl=0.166138 gives sumL 6945.27
check bl=0.931185 gives sumL 3442.95
check bl=5.46559 gives sumL 1849.24
check bl=0.946543 gives sumL 3442.81
check bl=0.932116 gives sumL 3442.96
check bl=0.933048 gives sumL 3442.95
check bl=0.160444 gives sumL 6994.88
check bl=5.08022 gives sumL 2371.16
check bl=0.197099 gives sumL 6984.79
check bl=0.160653 gives sumL 6994.88
check bl=0.160814 gives sumL 6994.88
check bl=0.488401 gives sumL 4869.71
check bl=5.2442 gives sumL 2118.89
check bl=0.500356 gives sumL 4869.44
check bl=0.488889 gives sumL 4869.71
check bl=1.50584 gives sumL 2461.43
check bl=5.75292 gives sumL 1572.88
check bl=1.54115 gives sumL 2461.15
check bl=1.50875 gives sumL 2461.43
check bl=1.51026 gives sumL 2461.43
check bl=0.614271 gives sumL 4362.93
check bl=5.30714 gives sumL 2031.54
check bl=0.6315 gives sumL 4362.55
check bl=0.614885 gives sumL 4362.93
check bl=0.6155 gives sumL 4362.93
check bl=0.973004 gives sumL 3347.38
check bl=5.4865 gives sumL 1824.68
check bl=1.0083 gives sumL 3346.69
check bl=0.974592 gives sumL 3347.39
check bl=0.975566 gives sumL 3347.38
check bl=0.361931 gives sumL 5521.61
check bl=5.18097 gives sumL 2216.61
check bl=0.377181 gives sumL 5520.94
check bl=0.362293 gives sumL 5521.61
check bl=0.155695 gives sumL 7037.87
check bl=5.07785 gives sumL 2370.09
check bl=0.169411 gives sumL 7036.27
check bl=0.155851 gives sumL 7037.87
check bl=0.967184 gives sumL 3347.2
check bl=5.48359 gives sumL 1812.37
check bl=0.985355 gives sumL 3347.01
check bl=0.968151 gives sumL 3347.2
check bl=0.969119 gives sumL 3347.2
check bl=0.5189 gives sumL 4730.34
check bl=5.25945 gives sumL 2089
check bl=0.533344 gives sumL 4729.98
check bl=0.519419 gives sumL 4730.34
check bl=0.519938 gives sumL 4730.33
check bl=0.787203 gives sumL 3827.5
check bl=5.3936 gives sumL 1945.6
check bl=0.815604 gives sumL 3826.83
check bl=0.788163 gives sumL 3827.5
check bl=0.788952 gives sumL 3827.5
check bl=0.331879 gives sumL 5689.49
check bl=5.16594 gives sumL 2239.21
check bl=0.352594 gives sumL 5688.11
check bl=0.332211 gives sumL 5689.49
check bl=0.332543 gives sumL 5689.49
check bl=0.113348 gives sumL 7476.69
check bl=5.05667 gives sumL 2415.29
check bl=0.117811 gives sumL 7476.44
check bl=0.113461 gives sumL 7476.69
check bl=0.368621 gives sumL 5482.08
check bl=5.18431 gives sumL 2217.53
check bl=0.394465 gives sumL 5480.24
check bl=0.368989 gives sumL 5482.08
check bl=0.369358 gives sumL 5482.08
check bl=0.631073 gives sumL 4306.02
check bl=5.31554 gives sumL 2030.01
check bl=0.664872 gives sumL 4304.64
check bl=0.631939 gives sumL 4306.02
check bl=0.632571 gives sumL 4306.02
check bl=0.183771 gives sumL 6780.17
check bl=5.09189 gives sumL 2356.85
check bl=0.193013 gives sumL 6779.56
check bl=0.183955 gives sumL 6780.17
check bl=0.169134 gives sumL 6905.41
check bl=5.08457 gives sumL 2363.8
check bl=0.200697 gives sumL 6898.25
check bl=0.169318 gives sumL 6905.42
check bl=0.169487 gives sumL 6905.41
check bl=0.650978 gives sumL 4246.99
check bl=5.32549 gives sumL 2020.98
check bl=0.66571 gives sumL 4246.73
check bl=0.651629 gives sumL 4246.99
check bl=0.652281 gives sumL 4246.99
check bl=0.765093 gives sumL 3870.97
check bl=5.38255 gives sumL 1939.34
check bl=0.773657 gives sumL 3870.91
check bl=0.765858 gives sumL 3870.97
check bl=0.219896 gives sumL 6473.63
check bl=5.10995 gives sumL 2318.41
check bl=0.224381 gives sumL 6473.52
check bl=0.220116 gives sumL 6473.63
check bl=0.522228 gives sumL 4755.27
check bl=5.26111 gives sumL 2126.72
check bl=0.536167 gives sumL 4754.94
check bl=0.52275 gives sumL 4755.27
check bl=0.523273 gives sumL 4755.26
check bl=0.801748 gives sumL 3808
check bl=5.40087 gives sumL 1950.55
check bl=0.821884 gives sumL 3807.68
check bl=0.80255 gives sumL 3808
check bl=0.803353 gives sumL 3808
check bl=0.088469 gives sumL 7771.5
check bl=5.04423 gives sumL 2450.69
check bl=0.103343 gives sumL 7768.06
check bl=0.0885575 gives sumL 7771.5
check bl=0.446356 gives sumL 5086.36
check bl=5.22318 gives sumL 2172.3
check bl=0.4613 gives sumL 5085.88
check bl=0.446803 gives sumL 5086.36
check bl=0.44725 gives sumL 5086.36
check bl=0.363387 gives sumL 5512.36
check bl=5.18169 gives sumL 2224.71
check bl=0.386114 gives sumL 5510.9
check bl=0.36375 gives sumL 5512.36
check bl=0.364114 gives sumL 5512.36
check bl=0.188351 gives sumL 6742.7
check bl=5.09418 gives sumL 2363.61
check bl=0.210341 gives sumL 6739.51
check bl=0.188539 gives sumL 6742.7
check bl=0.188728 gives sumL 6742.7
check bl=0.20102 gives sumL 6632.73
check bl=5.10051 gives sumL 2352.57
check bl=0.230701 gives sumL 6627.48
check bl=0.201224 gives sumL 6632.73
check bl=0.201425 gives sumL 6632.73
check bl=0.150171 gives sumL 7092.87
check bl=5.07509 gives sumL 2397.47
check bl=0.185002 gives sumL 7083.03
check bl=0.150356 gives sumL 7092.87
check bl=0.150507 gives sumL 7092.87
check bl=0.264229 gives sumL 6149.48
check bl=5.13211 gives sumL 2307.44
check bl=0.283678 gives sumL 6147.83
check bl=0.264493 gives sumL 6149.48
check bl=0.264758 gives sumL 6149.48
check bl=0.329998 gives sumL 5713.09
check bl=5.165 gives sumL 2257.98
check bl=0.352653 gives sumL 5711.43
check bl=0.330328 gives sumL 5713.09
check bl=0.330658 gives sumL 5713.09
check bl=0.057904 gives sumL 8170.67
check bl=5.02895 gives sumL 2473.1
check bl=0.0713953 gives sumL 8166.3
check bl=0.0579619 gives sumL 8170.67
check bl=0.141812 gives sumL 7176.66
check bl=5.07091 gives sumL 2402.66
check bl=0.173105 gives sumL 7168.08
check bl=0.141966 gives sumL 7176.66
check bl=0.142108 gives sumL 7176.66
check bl=0.200659 gives sumL 6640.18
check bl=5.10033 gives sumL 2354.72
check bl=0.211786 gives sumL 6639.39
check bl=0.20086 gives sumL 6640.18
check bl=0.186547 gives sumL 6754.19
check bl=0.0932735 gives sumL 6653.4
check bl=0.18636 gives sumL 6754.19
check bl=0.693073 gives sumL 4107.24
check bl=5.34654 gives sumL 1998.6
check bl=0.701557 gives sumL 4107.17
check bl=0.693766 gives sumL 4107.24
check bl=0.035539 gives sumL 8513
check bl=5.01777 gives sumL 2488.72
check bl=0.0427298 gives sumL 8510.87
check bl=0.0355745 gives sumL 8513
check bl=0.845312 gives sumL 3668.62
check bl=5.42266 gives sumL 1910.11
check bl=0.863207 gives sumL 3668.39
check bl=0.846157 gives sumL 3668.62
check bl=0.847003 gives sumL 3668.62
check bl=0.086334 gives sumL 7792.13
check bl=5.04317 gives sumL 2444.58
check bl=0.0950382 gives sumL 7790.86
check bl=0.0864203 gives sumL 7792.13
check bl=0.854241 gives sumL 3626.02
check bl=5.42712 gives sumL 1888.46
check bl=0.864717 gives sumL 3625.94
check bl=0.855095 gives sumL 3626.02
check bl=0.406442 gives sumL 5274.61
check bl=5.20322 gives sumL 2191.69
check bl=0.430827 gives sumL 5273.18
check bl=0.406848 gives sumL 5274.61
check bl=0.407255 gives sumL 5274.61
check bl=0.275857 gives sumL 6067.82
check bl=5.13793 gives sumL 2296.51
check bl=0.289708 gives sumL 6067.02
check bl=0.276133 gives sumL 6067.82
check bl=6.20763 gives sumL 572.953
check bl=8.10382 gives sumL 551.935
check bl=6.22006 gives sumL 572.953
check bl=6.22628 gives sumL 572.952
check bl=0.179196 gives sumL 6824.93
check bl=5.0896 gives sumL 2372.48
check bl=0.211589 gives sumL 6817.87
check bl=0.179398 gives sumL 6824.93
check bl=0.179577 gives sumL 6824.93
check bl=1.09907 gives sumL 3092.78
check bl=5.54953 gives sumL 1765.62
check bl=1.1325 gives sumL 3092.3
check bl=1.10085 gives sumL 3092.79
check bl=1.10195 gives sumL 3092.79
check bl=0.851936 gives sumL 3641.16
check bl=5.42597 gives sumL 1899.39
check bl=0.88238 gives sumL 3640.5
check bl=0.853079 gives sumL 3641.16
check bl=0.853932 gives sumL 3641.16
check bl=0.151437 gives sumL 7078.45
check bl=5.07572 gives sumL 2387.15
check bl=0.165669 gives sumL 7076.68
check bl=0.151588 gives sumL 7078.45
check bl=0.950119 gives sumL 3408.19
check bl=5.47506 gives sumL 1847.27
check bl=0.984665 gives sumL 3407.49
check bl=0.951636 gives sumL 3408.19
check bl=0.952588 gives sumL 3408.19
check bl=0.199371 gives sumL 6646.85
check bl=5.09969 gives sumL 2350.19
check bl=0.21717 gives sumL 6644.87
check bl=0.19957 gives sumL 6646.85
check bl=0.19977 gives sumL 6646.85
check bl=0.183644 gives sumL 6780.67
check bl=5.09182 gives sumL 2357.64
check bl=0.212289 gives sumL 6775.23
check bl=0.183828 gives sumL 6780.67
check bl=0.184011 gives sumL 6780.67
check bl=0.899849 gives sumL 3534.9
check bl=5.44992 gives sumL 1880.02
check bl=0.925547 gives sumL 3534.47
check bl=0.900886 gives sumL 3534.9
check bl=0.901787 gives sumL 3534.9
check bl=0.337501 gives sumL 5654.86
check bl=5.16875 gives sumL 2229.52
check bl=0.354251 gives sumL 5653.96
check bl=0.337839 gives sumL 5654.86
check bl=0.338177 gives sumL 5654.86
check bl=2.71611 gives sumL 1436.91
check bl=6.35805 gives sumL 1130.42
check bl=2.74007 gives sumL 1436.88
check bl=2.72059 gives sumL 1436.91
check bl=2.72331 gives sumL 1436.91
check bl=0.225464 gives sumL 6429.47
check bl=5.11273 gives sumL 2316.9
check bl=0.233241 gives sumL 6429.13
check bl=0.225689 gives sumL 6429.47
check bl=2.00994 gives sumL 1924.37
check bl=6.00497 gives sumL 1363.1
check bl=2.03043 gives sumL 1924.32
check bl=2.01242 gives sumL 1924.37
check bl=2.01444 gives sumL 1924.37
check bl=0.160317 gives sumL 6995.06
check bl=5.08016 gives sumL 2370.38
check bl=0.189629 gives sumL 6988.44
check bl=0.160477 gives sumL 6995.06
check bl=0.160638 gives sumL 6995.06
check bl=0.265403 gives sumL 6120.28
check bl=5.1327 gives sumL 2279.09
check bl=0.280759 gives sumL 6119.24
check bl=0.265668 gives sumL 6120.28
check bl=0.242529 gives sumL 6324.47
check bl=5.12126 gives sumL 2335.65
check bl=0.292969 gives sumL 6313.11
check bl=0.242993 gives sumL 6324.47
check bl=0.243236 gives sumL 6324.47
check bl=0.237325 gives sumL 6358.9
check bl=5.11866 gives sumL 2334.85
check bl=0.255439 gives sumL 6357.25
check bl=0.237562 gives sumL 6358.9
check bl=0.237799 gives sumL 6358.9
check bl=0.109603 gives sumL 7536.79
check bl=5.0548 gives sumL 2439.9
check bl=0.147849 gives sumL 7520.74
check bl=0.109762 gives sumL 7536.79
check bl=0.109872 gives sumL 7536.79
check bl=0.534278 gives sumL 4689.05
check bl=5.26714 gives sumL 2109.78
check bl=0.566237 gives sumL 4687.44
check bl=0.534942 gives sumL 4689.05
check bl=0.535477 gives sumL 4689.05
check bl=0.165115 gives sumL 6969.04
check bl=5.08256 gives sumL 2392.93
check bl=0.192292 gives sumL 6963.49
check bl=0.16528 gives sumL 6969.04
check bl=0.165446 gives sumL 6969.04
check bl=0.631839 gives sumL 4310.19
check bl=5.31592 gives sumL 2034.47
check bl=0.655646 gives sumL 4309.5
check bl=0.632471 gives sumL 4310.19
check bl=0.633103 gives sumL 4310.19
check bl=0.215143 gives sumL 6526.59
check bl=5.10757 gives sumL 2347.36
check bl=0.231842 gives sumL 6525
check bl=0.215358 gives sumL 6526.59
check bl=0.260822 gives sumL 6164.1
check bl=5.13041 gives sumL 2301.95
check bl=0.312841 gives sumL 6153.04
check bl=0.261336 gives sumL 6164.1
check bl=0.261597 gives sumL 6164.1
check bl=0.276648 gives sumL 6062.03
check bl=5.13832 gives sumL 2295.86
check bl=0.311458 gives sumL 6057.22
check bl=0.27699 gives sumL 6062.03
check bl=0.277267 gives sumL 6062.03
check bl=0.236399 gives sumL 6360.61
check bl=5.1182 gives sumL 2328.32
check bl=0.280596 gives sumL 6351.43
check bl=0.236783 gives sumL 6360.61
check bl=0.237019 gives sumL 6360.61
check bl=0.156294 gives sumL 7038.42
check bl=5.07815 gives sumL 2387.22
check bl=0.197479 gives sumL 7025.59
check bl=0.15653 gives sumL 7038.42
check bl=0.156687 gives sumL 7038.42
check bl=0.707895 gives sumL 4072.61
check bl=5.35395 gives sumL 1997.75
check bl=0.739218 gives sumL 4071.64
check bl=0.708826 gives sumL 4072.61
check bl=0.709535 gives sumL 4072.61
check bl=0.488457 gives sumL 4886.57
check bl=5.24423 gives sumL 2137.75
check bl=0.522062 gives sumL 4884.53
check bl=0.489086 gives sumL 4886.57
check bl=0.489575 gives sumL 4886.57
check bl=0.301186 gives sumL 5896.76
check bl=5.15059 gives sumL 2271.63
check bl=0.320109 gives sumL 5895.44
check bl=0.301487 gives sumL 5896.76
check bl=0.301788 gives sumL 5896.76
check bl=0.613628 gives sumL 4369.02
check bl=5.30681 gives sumL 2048.77
check bl=0.653786 gives sumL 4367.01
check bl=0.614636 gives sumL 4369.03
check bl=0.615251 gives sumL 4369.02
check bl=0.0882765 gives sumL 7775.16
check bl=5.04414 gives sumL 2440.87
check bl=0.117064 gives sumL 7763.33
check bl=0.0883683 gives sumL 7775.16
check bl=0.0884567 gives sumL 7775.16
check bl=0.904332 gives sumL 3531.65
check bl=5.45217 gives sumL 1884.66
check bl=0.931873 gives sumL 3531.16
check bl=0.905451 gives sumL 3531.65
check bl=0.906356 gives sumL 3531.65
check bl=1.68961 gives sumL 2245.34
check bl=5.84481 gives sumL 1501.31
check bl=1.71919 gives sumL 2245.19
check bl=1.69247 gives sumL 2245.34
check bl=1.69416 gives sumL 2245.34
check bl=0.186963 gives sumL 6750.72
check bl=5.09348 gives sumL 2355.81
check bl=0.231831 gives sumL 6738.32
check bl=0.187271 gives sumL 6750.72
check bl=0.187458 gives sumL 6750.72
check bl=0.196855 gives sumL 6669.03
check bl=5.09843 gives sumL 2349.66
check bl=0.21895 gives sumL 6665.97
check bl=0.197052 gives sumL 6669.03
check bl=0.197249 gives sumL 6669.03
check bl=0.665665 gives sumL 4190.84
check bl=5.33283 gives sumL 2013.44
check bl=0.706756 gives sumL 4188.99
check bl=0.666807 gives sumL 4190.84
check bl=0.667473 gives sumL 4190.84
check bl=1.33721 gives sumL 2698.74
check bl=5.66861 gives sumL 1653.79
check bl=1.36533 gives sumL 2698.51
check bl=1.33916 gives sumL 2698.74
check bl=1.3405 gives sumL 2698.74
check bl=0.490376 gives sumL 4863.7
check bl=5.24519 gives sumL 2120.75
check bl=0.533044 gives sumL 4860.47
check bl=0.491191 gives sumL 4863.7
check bl=0.491682 gives sumL 4863.7
check bl=0.0647824 gives sumL 8082.14
check bl=5.03239 gives sumL 2456.81
check bl=0.0939535 gives sumL 8066.09
check bl=0.0648559 gives sumL 8082.14
check bl=0.0649208 gives sumL 8082.14
check bl=0.402425 gives sumL 5293.45
check bl=5.20121 gives sumL 2187.62
check bl=0.458522 gives sumL 5286.19
check bl=0.403309 gives sumL 5293.46
check bl=0.403713 gives sumL 5293.46
check bl=0.402906 gives sumL 5293.46
check bl=0.665621 gives sumL 4187.51
check bl=5.33281 gives sumL 2009.28
check bl=0.684638 gives sumL 4187.11
check bl=0.666286 gives sumL 4187.51
check bl=0.666953 gives sumL 4187.51
check bl=1.76777 gives sumL 2140.07
check bl=5.88389 gives sumL 1445.65
check bl=1.79575 gives sumL 2139.95
check bl=1.77062 gives sumL 2140.07
check bl=1.77239 gives sumL 2140.07
check bl=0.862569 gives sumL 3609.62
check bl=5.43128 gives sumL 1887.23
check bl=0.880486 gives sumL 3609.39
check bl=0.863431 gives sumL 3609.62
check bl=0.864295 gives sumL 3609.62
check bl=0.089342 gives sumL 7762.3
check bl=0.0446711 gives sumL 7708.5
check bl=0.0892527 gives sumL 7762.3
check bl=0.112569 gives sumL 7490.6
check bl=5.05628 gives sumL 2416.02
check bl=0.143379 gives sumL 7480.04
check bl=0.112692 gives sumL 7490.6
check bl=0.112804 gives sumL 7490.6
check bl=0.114575 gives sumL 7462.66
check bl=5.05729 gives sumL 2410.14
check bl=0.185651 gives sumL 7416.69
check bl=0.114952 gives sumL 7462.66
check bl=0.115067 gives sumL 7462.66
check bl=0.114837 gives sumL 7462.66
check bl=0.114722 gives sumL 7462.66
check bl=0.361211 gives sumL 5525.64
check bl=5.18061 gives sumL 2225.8
check bl=0.395602 gives sumL 5522.34
check bl=0.361666 gives sumL 5525.64
check bl=0.362027 gives sumL 5525.64
check bl=0.413749 gives sumL 5254.49
check bl=5.20687 gives sumL 2195.53
check bl=0.454901 gives sumL 5250.64
check bl=0.4144 gives sumL 5254.49
check bl=0.414814 gives sumL 5254.49
check bl=0.0724286 gives sumL 7972.4
check bl=5.03621 gives sumL 2455.28
check bl=0.0901281 gives sumL 7966.57
check bl=0.0725011 gives sumL 7972.4
check bl=0.381818 gives sumL 5410.25
check bl=5.19091 gives sumL 2209.96
check bl=0.41831 gives sumL 5406.83
check bl=0.382333 gives sumL 5410.25
check bl=0.382716 gives sumL 5410.25
check bl=0.104686 gives sumL 7580.85
check bl=5.05234 gives sumL 2428.18
check bl=0.137645 gives sumL 7568.02
check bl=0.104813 gives sumL 7580.85
check bl=0.104918 gives sumL 7580.85
check bl=0.0861771 gives sumL 7796.63
check bl=5.04309 gives sumL 2439.97
check bl=0.119619 gives sumL 7780.77
check bl=0.0862869 gives sumL 7796.63
check bl=0.0863732 gives sumL 7796.63
check bl=0.052875 gives sumL 8243.27
check bl=5.02644 gives sumL 2468.12
check bl=0.0766248 gives sumL 8229.98
check bl=0.0529278 gives sumL 8243.27
check bl=0.0529808 gives sumL 8243.27
check bl=0.119409 gives sumL 7418.64
check bl=5.0597 gives sumL 2416.88
check bl=0.145977 gives sumL 7411.08
check bl=0.119528 gives sumL 7418.64
check bl=0.119647 gives sumL 7418.64
check bl=0.0530945 gives sumL 8245.87
check bl=5.02655 gives sumL 2470.62
check bl=0.0976531 gives sumL 8206.8
check bl=0.0532113 gives sumL 8245.87
check bl=0.0532645 gives sumL 8245.87
check bl=0.0531581 gives sumL 8245.87
check bl=0.112025 gives sumL 7492.13
check bl=5.05601 gives sumL 2419.14
check bl=0.14397 gives sumL 7480.78
check bl=0.112153 gives sumL 7492.13
check bl=0.112265 gives sumL 7492.13
check bl=0.0721366 gives sumL 7974.84
check bl=5.03607 gives sumL 2452.4
check bl=0.136125 gives sumL 7918.55
check bl=0.072377 gives sumL 7974.84
check bl=0.0724493 gives sumL 7974.84
check bl=0.0723046 gives sumL 7974.84
check bl=0.0722206 gives sumL 7974.84
check bl=0.259243 gives sumL 6181.61
check bl=5.12962 gives sumL 2300.88
check bl=0.275979 gives sumL 6180.35
check bl=0.259502 gives sumL 6181.61
check bl=0.259762 gives sumL 6181.61
check bl=0.194331 gives sumL 6685.72
check bl=5.09717 gives sumL 2353.46
check bl=0.25159 gives sumL 6667.16
check bl=0.194766 gives sumL 6685.72
check bl=0.194961 gives sumL 6685.72
check bl=0.194571 gives sumL 6685.72
check bl=0.0763486 gives sumL 7921.77
check bl=5.03817 gives sumL 2448.18
check bl=0.0958469 gives sumL 7915.13
check bl=0.0764249 gives sumL 7921.77
check bl=0.0765014 gives sumL 7921.77
check bl=0.169926 gives sumL 6906.71
check bl=5.08496 gives sumL 2373.03
check bl=0.206303 gives sumL 6897.39
check bl=0.170146 gives sumL 6906.71
check bl=0.170316 gives sumL 6906.71
check bl=1.19132 gives sumL 2911.81
check bl=5.59566 gives sumL 1707.55
check bl=1.22362 gives sumL 2911.42
check bl=1.19323 gives sumL 2911.81
check bl=1.19442 gives sumL 2911.81
check bl=0.079531 gives sumL 7878.79
check bl=5.03977 gives sumL 2443.03
check bl=0.0985998 gives sumL 7872.66
check bl=0.0796105 gives sumL 7878.79
check bl=0.0796901 gives sumL 7878.79
check bl=0.0717623 gives sumL 7980.93
check bl=5.03588 gives sumL 2451.6
check bl=0.119934 gives sumL 7945.73
check bl=0.0719201 gives sumL 7980.93
check bl=0.0719921 gives sumL 7980.93
check bl=0.0718482 gives sumL 7980.93
check bl=0.439956 gives sumL 5094.61
check bl=5.21998 gives sumL 2155.48
check bl=0.463413 gives sumL 5093.42
check bl=0.440396 gives sumL 5094.61
check bl=0.440837 gives sumL 5094.61
check bl=0.108206 gives sumL 7535.07
check bl=5.0541 gives sumL 2413.18
check bl=0.145753 gives sumL 7519.32
check bl=0.108359 gives sumL 7535.07
check bl=0.108467 gives sumL 7535.07
check bl=0.181107 gives sumL 6805.83
check bl=5.09055 gives sumL 2354.57
check bl=0.200745 gives sumL 6803.15
check bl=0.181288 gives sumL 6805.83
check bl=0.181469 gives sumL 6805.83
check bl=0.116909 gives sumL 7459.26
check bl=5.05845 gives sumL 2422.84
check bl=0.134751 gives sumL 7455.61
check bl=0.117026 gives sumL 7459.26
check bl=0.134316 gives sumL 7270.66
check bl=5.06716 gives sumL 2406.61
check bl=0.160123 gives sumL 7264.34
check bl=0.13445 gives sumL 7270.66
check bl=0.134585 gives sumL 7270.66
check bl=0.269065 gives sumL 6122.45
check bl=5.13453 gives sumL 2300.73
check bl=0.308674 gives sumL 6116.06
check bl=0.26945 gives sumL 6122.45
check bl=0.26972 gives sumL 6122.45
check bl=0.217094 gives sumL 6512.61
check bl=5.10855 gives sumL 2339.5
check bl=0.235375 gives sumL 6510.73
check bl=0.217311 gives sumL 6512.61
check bl=0.217528 gives sumL 6512.61
check bl=0.324384 gives sumL 5756.52
check bl=5.16219 gives sumL 2256.48
check bl=0.349663 gives sumL 5754.42
check bl=0.324709 gives sumL 5756.52
check bl=0.325033 gives sumL 5756.52
check bl=0.063397 gives sumL 8105.74
check bl=5.0317 gives sumL 2465
check bl=0.0639821 gives sumL 8105.73
check bl=0.0634604 gives sumL 8105.74
check bl=0.0802251 gives sumL 7878.92
check bl=5.04011 gives sumL 2448.66
check bl=0.12697 gives sumL 7848.4
check bl=0.0803881 gives sumL 7878.92
check bl=0.0804685 gives sumL 7878.92
check bl=0.0803077 gives sumL 7878.92
check bl=0.139982 gives sumL 7208.74
check bl=0.069991 gives sumL 7129.25
check bl=0.139842 gives sumL 7208.74
check bl=0.304555 gives sumL 5879.85
check bl=5.15228 gives sumL 2273.24
check bl=0.348478 gives sumL 5873.25
check bl=0.305051 gives sumL 5879.86
check bl=0.305357 gives sumL 5879.86
check bl=0.873958 gives sumL 3595.35
check bl=5.43698 gives sumL 1892.12
check bl=0.902343 gives sumL 3594.79
check bl=0.875063 gives sumL 3595.35
check bl=0.875938 gives sumL 3595.35
check bl=0.0716038 gives sumL 7991.71
check bl=0.0358019 gives sumL 7947.71
check bl=0.0715322 gives sumL 7991.71
check bl=0.0714606 gives sumL 7991.71
check bl=0.306032 gives sumL 5872.4
check bl=5.15302 gives sumL 2272.53
check bl=0.327656 gives sumL 5870.73
check bl=0.306338 gives sumL 5872.4
check bl=0.306645 gives sumL 5872.4
check bl=0.177291 gives sumL 6844.78
check bl=5.08865 gives sumL 2373.72
check bl=0.202731 gives sumL 6840.28
check bl=0.177468 gives sumL 6844.79
check bl=0.177646 gives sumL 6844.78
check bl=0.157784 gives sumL 7026.33
check bl=5.07889 gives sumL 2387.3
check bl=0.188254 gives sumL 7019.09
check bl=0.157951 gives sumL 7026.33
check bl=0.158109 gives sumL 7026.33
check bl=0.100063 gives sumL 7634.09
check bl=5.05003 gives sumL 2434.15
check bl=0.128912 gives sumL 7623.58
check bl=0.100166 gives sumL 7634.09
check bl=0.100267 gives sumL 7634.09
check bl=0.0587792 gives sumL 8168.67
check bl=0.0293896 gives sumL 8131.89
check bl=0.0587204 gives sumL 8168.67
check bl=0.076691 gives sumL 7922.12
check bl=5.03835 gives sumL 2451.86
check bl=0.109146 gives sumL 7905.37
check bl=0.0767871 gives sumL 7922.12
check bl=0.0768639 gives sumL 7922.12
check bl=0.613749 gives sumL 4380.88
check bl=5.30687 gives sumL 2052.22
check bl=0.643708 gives sumL 4379.75
check bl=0.614487 gives sumL 4380.88
check bl=0.615102 gives sumL 4380.88
check bl=0.443534 gives sumL 5101.59
check bl=5.22177 gives sumL 2172.82
check bl=0.463423 gives sumL 5100.74
check bl=0.443977 gives sumL 5101.59
check bl=0.444421 gives sumL 5101.59
check bl=0.674481 gives sumL 4170.76
check bl=5.33724 gives sumL 2011.73
check bl=0.701033 gives sumL 4169.99
check bl=0.675213 gives sumL 4170.76
check bl=0.675889 gives sumL 4170.76
check bl=0.204049 gives sumL 6620.15
check bl=5.10202 gives sumL 2352.59
check bl=0.21553 gives sumL 6619.33
check bl=0.204253 gives sumL 6620.15
check bl=0.144992 gives sumL 7146.63
check bl=5.0725 gives sumL 2392.8
check bl=0.17062 gives sumL 7140.88
check bl=0.145137 gives sumL 7146.63
check bl=0.145282 gives sumL 7146.63
check bl=0.102753 gives sumL 7600.36
check bl=5.05138 gives sumL 2427.22
check bl=0.149592 gives sumL 7575.74
check bl=0.102948 gives sumL 7600.36
check bl=0.103051 gives sumL 7600.36
check bl=0.187464 gives sumL 6757.34
check bl=5.09373 gives sumL 2362.94
check bl=0.227229 gives sumL 6747.45
check bl=0.187732 gives sumL 6757.34
check bl=0.187919 gives sumL 6757.34
check bl=0.146645 gives sumL 7142.57
check bl=5.07332 gives sumL 2398.03
check bl=0.178104 gives sumL 7134.22
check bl=0.146806 gives sumL 7142.57
check bl=0.146953 gives sumL 7142.57
check bl=0.224074 gives sumL 6441.25
check bl=5.11204 gives sumL 2326.88
check bl=0.261772 gives sumL 6433.99
check bl=0.224374 gives sumL 6441.25
check bl=0.224598 gives sumL 6441.25
check bl=0.124107 gives sumL 7363.71
check bl=5.06205 gives sumL 2409.07
check bl=0.142442 gives sumL 7360.1
check bl=0.124231 gives sumL 7363.71
check bl=0.124355 gives sumL 7363.71
check bl=0.697119 gives sumL 4089.07
check bl=5.34856 gives sumL 1990.09
check bl=0.718151 gives sumL 4088.61
check bl=0.697816 gives sumL 4089.07
check bl=0.698514 gives sumL 4089.07
check bl=0.455452 gives sumL 5033.01
check bl=5.22773 gives sumL 2152.82
check bl=0.474904 gives sumL 5032.23
check bl=0.455907 gives sumL 5033.01
check bl=0.456363 gives sumL 5033.01
check bl=2.45491 gives sumL 1592.15
check bl=6.22745 gives sumL 1206.33
check bl=2.48377 gives sumL 1592.1
check bl=2.45957 gives sumL 1592.15
check bl=2.46203 gives sumL 1592.15
check bl=1.52128 gives sumL 2434.08
check bl=5.76064 gives sumL 1556.4
check bl=1.5362 gives sumL 2434.03
check bl=1.5228 gives sumL 2434.08
check bl=1.52432 gives sumL 2434.08
check bl=1.87763 gives sumL 2055.38
check bl=0.938813 gives sumL 1763.77
check bl=1.87575 gives sumL 2055.38
check bl=1.08913 gives sumL 3113.25
check bl=5.54457 gives sumL 1763.91
check bl=1.10022 gives sumL 3113.2
check bl=1.09022 gives sumL 3113.25
check bl=1.09131 gives sumL 3113.25
check bl=0.257238 gives sumL 6192.11
check bl=5.12862 gives sumL 2295.56
check bl=0.288946 gives sumL 6187.7
check bl=0.257523 gives sumL 6192.11
check bl=0.257781 gives sumL 6192.11
check bl=1.49457 gives sumL 2474.12
check bl=5.74729 gives sumL 1575.86
check bl=1.52777 gives sumL 2473.87
check bl=1.49726 gives sumL 2474.12
check bl=1.49876 gives sumL 2474.12
check bl=0.356594 gives sumL 5557.63
check bl=5.1783 gives sumL 2226.03
check bl=0.371905 gives sumL 5556.94
check bl=0.35695 gives sumL 5557.63
check bl=1.9625 gives sumL 1946.04
check bl=5.98125 gives sumL 1364.78
check bl=2.00545 gives sumL 1945.82
check bl=1.96762 gives sumL 1946.04
check bl=1.96565 gives sumL 1946.04
check bl=0.414491 gives sumL 5236.52
check bl=0.207246 gives sumL 5058.94
check bl=0.414077 gives sumL 5236.52
check bl=0.623519 gives sumL 4330.16
check bl=5.31176 gives sumL 2029.49
check bl=0.63135 gives sumL 4330.08
check bl=0.624143 gives sumL 4330.16
check bl=0.356539 gives sumL 5546.16
check bl=5.17827 gives sumL 2212.89
check bl=0.36849 gives sumL 5545.74
check bl=0.356896 gives sumL 5546.16
check bl=0.228427 gives sumL 6401.94
check bl=5.11421 gives sumL 2321.47
check bl=0.258154 gives sumL 6397.44
check bl=0.22866 gives sumL 6401.94
check bl=0.228889 gives sumL 6401.94
check bl=0.123151 gives sumL 7357.54
check bl=5.06158 gives sumL 2408.74
check bl=0.157139 gives sumL 7346
check bl=0.123302 gives sumL 7357.54
check bl=0.123425 gives sumL 7357.53
check bl=0.135216 gives sumL 7225.89
check bl=5.06761 gives sumL 2396.62
check bl=0.166885 gives sumL 7216.71
check bl=0.135366 gives sumL 7225.89
check bl=0.135502 gives sumL 7225.89
check bl=0.271982 gives sumL 6080.96
check bl=5.13599 gives sumL 2290.31
check bl=0.297644 gives sumL 6078.23
check bl=0.272254 gives sumL 6080.96
check bl=0.272527 gives sumL 6080.96
check bl=0.0768603 gives sumL 7908.23
check bl=5.03843 gives sumL 2450.75
check bl=0.126571 gives sumL 7873.19
check bl=0.0770333 gives sumL 7908.23
check bl=0.0771103 gives sumL 7908.23
check bl=0.0769563 gives sumL 7908.23
check bl=0.0576265 gives sumL 8176.26
check bl=5.02881 gives sumL 2469.43
check bl=0.0803633 gives sumL 8164.86
check bl=0.0576842 gives sumL 8176.26
check bl=0.0577418 gives sumL 8176.26
check bl=0.0612509 gives sumL 8124.48
check bl=5.03063 gives sumL 2466.51
check bl=0.0862358 gives sumL 8111.7
check bl=0.0613121 gives sumL 8124.48
check bl=0.0613734 gives sumL 8124.48
check bl=0.173219 gives sumL 6879.11
check bl=5.08661 gives sumL 2372.96
check bl=0.192501 gives sumL 6876.39
check bl=0.173392 gives sumL 6879.11
check bl=0.173565 gives sumL 6879.11
check bl=0.142739 gives sumL 7165.88
check bl=5.07137 gives sumL 2396.56
check bl=0.159827 gives sumL 7163.19
check bl=0.142882 gives sumL 7165.88
check bl=0.0420843 gives sumL 8402.66
check bl=5.02104 gives sumL 2480.64
check bl=0.108902 gives sumL 8316.18
check bl=0.0422807 gives sumL 8402.66
check bl=0.0421586 gives sumL 8402.66
check bl=0.0422008 gives sumL 8402.66
check bl=0.266697 gives sumL 6111.51
check bl=0.133349 gives sumL 5979.82
check bl=0.26643 gives sumL 6111.51
check bl=1.38637 gives sumL 2591.55
check bl=5.69318 gives sumL 1603.37
check bl=1.39396 gives sumL 2591.54
check bl=1.38775 gives sumL 2591.55
check bl=2.23261 gives sumL 1753.21
check bl=1.11631 gives sumL 1464.39
check bl=2.23038 gives sumL 1753.21
check bl=0.530507 gives sumL 4681.07
check bl=5.26525 gives sumL 2089.38
check bl=0.561792 gives sumL 4679.51
check bl=0.531147 gives sumL 4681.07
check bl=0.531678 gives sumL 4681.07
check bl=1.00808 gives sumL 3279.25
check bl=0.504042 gives sumL 3012.85
check bl=1.00708 gives sumL 3279.25
check bl=0.353624 gives sumL 5554.87
check bl=5.17681 gives sumL 2219.47
check bl=0.366559 gives sumL 5554.37
check bl=0.353978 gives sumL 5554.87
check bl=0.192402 gives sumL 6694.81
check bl=5.0962 gives sumL 2350.74
check bl=0.220217 gives sumL 6689.95
check bl=0.192594 gives sumL 6694.81
check bl=0.192787 gives sumL 6694.81
check bl=0.0492001 gives sumL 8292.28
check bl=0.0246001 gives sumL 8261.21
check bl=0.0491509 gives sumL 8292.28
check bl=0.201424 gives sumL 6614.56
check bl=5.10071 gives sumL 2339.3
check bl=0.223423 gives sumL 6611.62
check bl=0.201625 gives sumL 6614.56
check bl=0.201827 gives sumL 6614.56
check bl=0.158828 gives sumL 7019.65
check bl=5.07941 gives sumL 2395.94
check bl=0.182888 gives sumL 7015.06
check bl=0.158986 gives sumL 7019.65
check bl=0.159145 gives sumL 7019.65
check bl=0.0947066 gives sumL 7702.57
check bl=5.04735 gives sumL 2448.97
check bl=0.12024 gives sumL 7693.72
check bl=0.0948013 gives sumL 7702.57
check bl=0.0948961 gives sumL 7702.57
check bl=0.449853 gives sumL 5071.11
check bl=5.22493 gives sumL 2171.67
check bl=0.464156 gives sumL 5070.68
check bl=0.450303 gives sumL 5071.11
check bl=0.649842 gives sumL 4232.96
check bl=5.32492 gives sumL 2014.25
check bl=0.665622 gives sumL 4232.67
check bl=0.650491 gives sumL 4232.96
check bl=0.651142 gives sumL 4232.96
check bl=0.0969531 gives sumL 7661.42
check bl=5.04848 gives sumL 2434.16
check bl=0.130211 gives sumL 7647.39
check bl=0.097073 gives sumL 7661.42
check bl=0.09717 gives sumL 7661.42
check bl=0.161955 gives sumL 6975.78
check bl=5.08098 gives sumL 2374.36
check bl=0.191392 gives sumL 6969.19
check bl=0.162118 gives sumL 6975.78
check bl=0.16228 gives sumL 6975.78
check bl=0.680847 gives sumL 4146.75
check bl=5.34042 gives sumL 2007.39
check bl=0.694829 gives sumL 4146.54
check bl=0.681528 gives sumL 4146.75
check bl=0.682209 gives sumL 4146.75
check bl=0.596403 gives sumL 4439.66
check bl=0.298202 gives sumL 4222.87
check bl=0.595807 gives sumL 4439.66
check bl=0.133198 gives sumL 7263.8
check bl=0.0665989 gives sumL 7187.85
check bl=0.133064 gives sumL 7263.8
check bl=0.132931 gives sumL 7263.8
check bl=3.90414 gives sumL 974.393
check bl=6.95207 gives sumL 849.491
check bl=3.91852 gives sumL 974.391
check bl=3.90853 gives sumL 974.394
check bl=3.91244 gives sumL 974.394
check bl=2.33255 gives sumL 1675.02
check bl=6.16628 gives sumL 1246.22
check bl=2.34121 gives sumL 1675.02
check bl=2.33488 gives sumL 1675.02
check bl=2.33722 gives sumL 1675.02
check bl=0.399832 gives sumL 5310.08
check bl=5.19992 gives sumL 2179.56
check bl=0.401763 gives sumL 5310.07
check bl=0.400232 gives sumL 5310.08
check bl=8.75553 gives sumL 356.651
check bl=9.37777 gives sumL 355.568
check bl=8.76649 gives sumL 356.651
check bl=8.77526 gives sumL 356.651
check bl=3e-06 gives sumL 9235.69
check bl=1.55e-06 gives sumL 9235.68
check bl=2.9969e-06 gives sumL 9235.69
check bl=0.60867 gives sumL 4393.12
check bl=5.30434 gives sumL 2046.56
check bl=0.631114 gives sumL 4392.47
check bl=0.609279 gives sumL 4393.12
check bl=0.609888 gives sumL 4393.12
check bl=0.50647 gives sumL 4807.13
check bl=5.25324 gives sumL 2120.9
check bl=0.52255 gives sumL 4806.68
check bl=0.506977 gives sumL 4807.13
check bl=0.507484 gives sumL 4807.13
check bl=0.616868 gives sumL 4363.78
check bl=5.30843 gives sumL 2038.85
check bl=0.621478 gives sumL 4363.76
check bl=0.617485 gives sumL 4363.78
check bl=1.38061 gives sumL 2618.88
check bl=5.6903 gives sumL 1614.53
check bl=1.40792 gives sumL 2618.67
check bl=1.38258 gives sumL 2618.88
check bl=1.38396 gives sumL 2618.88
check bl=0.445756 gives sumL 5080.8
check bl=5.22288 gives sumL 2157.79
check bl=0.468489 gives sumL 5079.71
check bl=0.446201 gives sumL 5080.8
check bl=0.446648 gives sumL 5080.8
check bl=1.08276 gives sumL 3114.21
check bl=5.54138 gives sumL 1756.66
check bl=1.10574 gives sumL 3113.97
check bl=1.08394 gives sumL 3114.21
check bl=1.08502 gives sumL 3114.21
check bl=0.418183 gives sumL 5214.34
check bl=0.209092 gives sumL 5036.21
check bl=0.417765 gives sumL 5214.34
check bl=1.14341 gives sumL 3005.63
check bl=5.57171 gives sumL 1730.57
check bl=1.16538 gives sumL 3005.43
check bl=1.14463 gives sumL 3005.63
check bl=1.14577 gives sumL 3005.63
check bl=0.486796 gives sumL 4880.94
check bl=5.2434 gives sumL 2116.3
check bl=0.488996 gives sumL 4880.93
check bl=0.487283 gives sumL 4880.94
check bl=1.79639 gives sumL 2103.89
check bl=5.8982 gives sumL 1425.46
check bl=1.81455 gives sumL 2103.84
check bl=1.79826 gives sumL 2103.89
check bl=1.80006 gives sumL 2103.89
check bl=0.150908 gives sumL 7080.15
check bl=5.07545 gives sumL 2372.21
check bl=0.175081 gives sumL 7075.25
check bl=0.151059 gives sumL 7080.15
check bl=0.15121 gives sumL 7080.15
check bl=2.69076 gives sumL 1451.05
check bl=6.34538 gives sumL 1134.31
check bl=2.72019 gives sumL 1451.01
check bl=2.69617 gives sumL 1451.05
check bl=2.69886 gives sumL 1451.05
check bl=2.69347 gives sumL 1451.05
check bl=2.88151 gives sumL 1336.91
check bl=6.44075 gives sumL 1062.12
check bl=2.88439 gives sumL 1336.91
check bl=0.224781 gives sumL 6434.62
check bl=5.11239 gives sumL 2312.34
check bl=0.243365 gives sumL 6432.76
check bl=0.225006 gives sumL 6434.62
check bl=0.225231 gives sumL 6434.62
check bl=0.322489 gives sumL 5741.39
check bl=5.16124 gives sumL 2226.55
check bl=0.332357 gives sumL 5741.05
check bl=0.322811 gives sumL 5741.39
check bl=2.23535 gives sumL 1730.49
check bl=6.11768 gives sumL 1265.01
check bl=2.244 gives sumL 1730.49
check bl=2.23759 gives sumL 1730.49
check bl=2.23982 gives sumL 1730.49
check bl=3.30306 gives sumL 1167.17
check bl=6.65153 gives sumL 969.785
check bl=3.3174 gives sumL 1167.16
check bl=3.30653 gives sumL 1167.17
check bl=3.30983 gives sumL 1167.17
check bl=0.24493 gives sumL 6279.05
check bl=5.12247 gives sumL 2294.56
check bl=0.253188 gives sumL 6278.71
check bl=0.245175 gives sumL 6279.05
check bl=0.24376 gives sumL 6283.87
check bl=5.12188 gives sumL 2291.57
check bl=0.251841 gives sumL 6283.54
check bl=0.244004 gives sumL 6283.86
check bl=0.14825 gives sumL 7108.39
check bl=0.074125 gives sumL 7025.17
check bl=0.148102 gives sumL 7108.39
check bl=0.646449 gives sumL 4234.91
check bl=5.32322 gives sumL 1992.92
check bl=0.656631 gives sumL 4234.79
check bl=0.647095 gives sumL 4234.91
check bl=0.376796 gives sumL 5429.74
check bl=5.1884 gives sumL 2190.17
check bl=0.383535 gives sumL 5429.61
check bl=0.377173 gives sumL 5429.74
check bl=1.31605 gives sumL 2698.07
check bl=5.65803 gives sumL 1634.18
check bl=1.32686 gives sumL 2698.03
check bl=1.31737 gives sumL 2698.07
check bl=1.31868 gives sumL 2698.07
check bl=0.801272 gives sumL 3757.1
check bl=5.40064 gives sumL 1909.93
check bl=0.813421 gives sumL 3756.98
check bl=0.802073 gives sumL 3757.1
check bl=2.46985 gives sumL 1560.58
check bl=6.23492 gives sumL 1181.04
check bl=2.48513 gives sumL 1560.56
check bl=2.47232 gives sumL 1560.58
check bl=2.47479 gives sumL 1560.58
check bl=0.710829 gives sumL 4032.19
check bl=5.35541 gives sumL 1960.12
check bl=0.730801 gives sumL 4031.79
check bl=0.71154 gives sumL 4032.19
check bl=0.712252 gives sumL 4032.19
check bl=0.454918 gives sumL 5030.93
check bl=5.22746 gives sumL 2139.14
check bl=0.488394 gives sumL 5028.67
check bl=0.455491 gives sumL 5030.93
check bl=0.455947 gives sumL 5030.93
check bl=2.63225 gives sumL 1482.28
check bl=6.31613 gives sumL 1148.72
check bl=2.65084 gives sumL 1482.26
check bl=2.63553 gives sumL 1482.28
check bl=2.63817 gives sumL 1482.28
--- Iter=4 logL=-152370
LikelihoodLast was not sent to bblEM
check bl=0.0653558 gives sumL 8061.16
check bl=5.03268 gives sumL 2461.61
check bl=0.0958812 gives sumL 8043.82
check bl=0.0654339 gives sumL 8061.16
check bl=0.0654994 gives sumL 8061.16
check bl=0.069727 gives sumL 7991.25
check bl=5.03486 gives sumL 2450.45
check bl=0.0740286 gives sumL 7990.85
check bl=0.0697967 gives sumL 7991.25
check bl=0.243922 gives sumL 6298.18
check bl=5.12196 gives sumL 2329.56
check bl=0.259953 gives sumL 6296.92
check bl=0.244166 gives sumL 6298.18
check bl=0.192919 gives sumL 6700.93
check bl=5.09646 gives sumL 2364.26
check bl=0.219581 gives sumL 6696.44
check bl=0.193112 gives sumL 6700.93
check bl=0.193305 gives sumL 6700.93
check bl=0.891585 gives sumL 3519.22
check bl=5.44579 gives sumL 1865.37
check bl=0.912841 gives sumL 3518.92
check bl=0.892477 gives sumL 3519.22
check bl=0.89337 gives sumL 3519.22
check bl=0.0718524 gives sumL 7970.15
check bl=5.03593 gives sumL 2454.21
check bl=0.0984842 gives sumL 7957.65
check bl=0.0719243 gives sumL 7970.15
check bl=0.0719962 gives sumL 7970.15
check bl=1.76991 gives sumL 2152.94
check bl=5.88495 gives sumL 1460.36
check bl=1.79527 gives sumL 2152.84
check bl=1.77248 gives sumL 2152.94
check bl=1.77425 gives sumL 2152.94
check bl=0.124798 gives sumL 7360.83
check bl=5.0624 gives sumL 2422.26
check bl=0.15582 gives sumL 7351.17
check bl=0.124933 gives sumL 7360.83
check bl=0.125058 gives sumL 7360.83
check bl=0.229191 gives sumL 6403.33
check bl=5.1146 gives sumL 2328.22
check bl=0.251683 gives sumL 6400.69
check bl=0.229421 gives sumL 6403.33
check bl=0.22965 gives sumL 6403.33
check bl=1.18451 gives sumL 2938.25
check bl=5.59226 gives sumL 1721.5
check bl=1.21568 gives sumL 2937.88
check bl=1.18633 gives sumL 2938.25
check bl=1.18752 gives sumL 2938.25
check bl=0.0728838 gives sumL 7984.4
check bl=5.03644 gives sumL 2467.56
check bl=0.126003 gives sumL 7943.16
check bl=0.0730663 gives sumL 7984.4
check bl=0.0731393 gives sumL 7984.4
check bl=0.0729932 gives sumL 7984.4
check bl=0.0797081 gives sumL 7897.41
check bl=5.03985 gives sumL 2464.83
check bl=0.122341 gives sumL 7871.14
check bl=0.0798504 gives sumL 7897.41
check bl=0.0799303 gives sumL 7897.41
check bl=2.54266 gives sumL 1551.54
check bl=6.27133 gives sumL 1192.38
check bl=2.55583 gives sumL 1551.53
check bl=2.5452 gives sumL 1551.54
check bl=2.54774 gives sumL 1551.54
check bl=0.742205 gives sumL 3949.41
check bl=5.3711 gives sumL 1959.65
check bl=0.762465 gives sumL 3949.02
check bl=0.742948 gives sumL 3949.41
check bl=0.743691 gives sumL 3949.41
check bl=0.497394 gives sumL 4841.87
check bl=5.2487 gives sumL 2117.57
check bl=0.511509 gives sumL 4841.51
check bl=0.497891 gives sumL 4841.87
check bl=3.88496 gives sumL 987.694
check bl=6.94248 gives sumL 861.668
check bl=3.89494 gives sumL 987.693
check bl=3.88108 gives sumL 987.693
check bl=3.88885 gives sumL 987.694
check bl=0.673792 gives sumL 4163.78
check bl=5.3369 gives sumL 2001.9
check bl=0.695521 gives sumL 4163.26
check bl=0.674466 gives sumL 4163.78
check bl=0.675141 gives sumL 4163.78
check bl=0.390794 gives sumL 5364.05
check bl=5.1954 gives sumL 2195.19
check bl=0.395294 gives sumL 5364
check bl=0.391185 gives sumL 5364.05
check bl=0.921674 gives sumL 3440.49
check bl=5.46084 gives sumL 1834.68
check bl=0.948589 gives sumL 3440.03
check bl=0.922779 gives sumL 3440.49
check bl=0.923702 gives sumL 3440.49
check bl=0.27501 gives sumL 6066.23
check bl=5.1375 gives sumL 2278.17
check bl=0.309515 gives sumL 6061.45
check bl=0.275344 gives sumL 6066.23
check bl=0.275619 gives sumL 6066.23
check bl=1.69798 gives sumL 2186.33
check bl=5.84899 gives sumL 1453.86
check bl=1.70784 gives sumL 2186.31
check bl=1.69968 gives sumL 2186.33
check bl=1.70138 gives sumL 2186.32
check bl=0.874643 gives sumL 3553.07
check bl=5.43732 gives sumL 1858.76
check bl=0.897206 gives sumL 3552.71
check bl=0.875517 gives sumL 3553.07
check bl=0.876393 gives sumL 3553.07
check bl=0.225657 gives sumL 6435.09
check bl=5.11283 gives sumL 2318.19
check bl=0.240852 gives sumL 6433.84
check bl=0.225883 gives sumL 6435.09
check bl=0.361016 gives sumL 5528.07
check bl=5.18051 gives sumL 2214.44
check bl=0.372697 gives sumL 5527.67
check bl=0.361377 gives sumL 5528.07
check bl=0.384204 gives sumL 5401.72
check bl=0.192102 gives sumL 5232.22
check bl=0.38382 gives sumL 5401.72
check bl=1.44907 gives sumL 2518.54
check bl=5.72454 gives sumL 1579.47
check bl=1.45749 gives sumL 2518.52
check bl=1.45052 gives sumL 2518.54
check bl=2.1335 gives sumL 1811.98
check bl=6.06675 gives sumL 1310.24
check bl=2.15617 gives sumL 1811.93
check bl=2.13648 gives sumL 1811.98
check bl=2.13861 gives sumL 1811.98
check bl=1.84348 gives sumL 2054.78
check bl=5.92174 gives sumL 1404.72
check bl=1.8666 gives sumL 2054.71
check bl=1.84594 gives sumL 2054.78
check bl=1.84779 gives sumL 2054.78
check bl=0.919972 gives sumL 3472.59
check bl=5.45999 gives sumL 1861.74
check bl=0.934137 gives sumL 3472.47
check bl=0.920892 gives sumL 3472.59
check bl=0.921813 gives sumL 3472.59
check bl=0.961774 gives sumL 3359.33
check bl=5.48089 gives sumL 1824.27
check bl=0.970772 gives sumL 3359.28
check bl=0.962736 gives sumL 3359.33
check bl=1.42105 gives sumL 2558.04
check bl=5.71053 gives sumL 1593.21
check bl=1.42708 gives sumL 2558.03
check bl=1.42248 gives sumL 2558.04
check bl=1.45729 gives sumL 2513.21
check bl=5.72865 gives sumL 1580.68
check bl=1.46982 gives sumL 2513.17
check bl=1.45875 gives sumL 2513.21
check bl=1.46021 gives sumL 2513.21
check bl=0.00172019 gives sumL 9204.21
check bl=5.00086 gives sumL 2508.23
check bl=0.0320857 gives sumL 9115.74
check bl=0.00174481 gives sumL 9204.2
check bl=0.00172191 gives sumL 9204.21
check bl=0.00172363 gives sumL 9204.21
check bl=1.63249e-06 gives sumL 9259.34
check bl=8.66245e-07 gives sumL 9259.34
check bl=1.58763e-06 gives sumL 9259.34
check bl=1.56781e-06 gives sumL 9259.34
check bl=1.55175e-06 gives sumL 9259.34
check bl=1.5534e-06 gives sumL 9259.34
check bl=2.30352 gives sumL 1675.67
check bl=6.15176 gives sumL 1240.73
check bl=2.32851 gives sumL 1675.63
check bl=2.30718 gives sumL 1675.68
check bl=2.30949 gives sumL 1675.68
check bl=0.990441 gives sumL 3302.89
check bl=5.49522 gives sumL 1801.97
check bl=1.01302 gives sumL 3302.62
check bl=0.991466 gives sumL 3302.89
check bl=0.992457 gives sumL 3302.89
check bl=0.192236 gives sumL 6706.61
check bl=0.096118 gives sumL 6604.09
check bl=0.192044 gives sumL 6706.61
check bl=0.261669 gives sumL 6186.33
check bl=5.13083 gives sumL 2329.11
check bl=0.285747 gives sumL 6183.81
check bl=0.261931 gives sumL 6186.33
check bl=0.262193 gives sumL 6186.33
check bl=0.443036 gives sumL 5111.75
check bl=5.22152 gives sumL 2187.49
check bl=0.474073 gives sumL 5109.74
check bl=0.443556 gives sumL 5111.75
check bl=0.443999 gives sumL 5111.75
check bl=0.132415 gives sumL 7288.54
check bl=5.06621 gives sumL 2435.91
check bl=0.182591 gives sumL 7266.82
check bl=0.132681 gives sumL 7288.54
check bl=0.132813 gives sumL 7288.54
check bl=0.132548 gives sumL 7288.54
check bl=0.170484 gives sumL 6916.9
check bl=5.08524 gives sumL 2402.34
check bl=0.199911 gives sumL 6910.71
check bl=0.170658 gives sumL 6916.9
check bl=0.170828 gives sumL 6916.9
check bl=0.412977 gives sumL 5266.18
check bl=5.20649 gives sumL 2212.42
check bl=0.440035 gives sumL 5264.47
check bl=0.41339 gives sumL 5266.18
check bl=0.413803 gives sumL 5266.18
check bl=0.0476465 gives sumL 8339.96
check bl=5.02382 gives sumL 2506.27
check bl=0.0820726 gives sumL 8312.56
check bl=0.0477225 gives sumL 8339.96
check bl=0.0477703 gives sumL 8339.96
check bl=0.977611 gives sumL 3346.82
check bl=5.48881 gives sumL 1823.85
check bl=0.97989 gives sumL 3346.82
check bl=0.978589 gives sumL 3346.82
check bl=0.634328 gives sumL 4333.34
check bl=5.31716 gives sumL 2064.24
check bl=0.651329 gives sumL 4332.99
check bl=0.634962 gives sumL 4333.34
check bl=0.635597 gives sumL 4333.34
check bl=0.506153 gives sumL 4831.04
check bl=5.25308 gives sumL 2146.96
check bl=0.539359 gives sumL 4829.16
check bl=0.506809 gives sumL 4831.04
check bl=0.507315 gives sumL 4831.04
check bl=2.71374 gives sumL 1457.38
check bl=6.35687 gives sumL 1142.25
check bl=2.74294 gives sumL 1457.34
check bl=2.71922 gives sumL 1457.38
check bl=2.72194 gives sumL 1457.38
check bl=2.7165 gives sumL 1457.38
check bl=0.216951 gives sumL 6510.46
check bl=5.10848 gives sumL 2342.36
check bl=0.235688 gives sumL 6508.5
check bl=0.217168 gives sumL 6510.46
check bl=0.217385 gives sumL 6510.46
check bl=2.45548 gives sumL 1609.32
check bl=6.22774 gives sumL 1219.4
check bl=2.48489 gives sumL 1609.26
check bl=2.46029 gives sumL 1609.32
check bl=2.46275 gives sumL 1609.32
check bl=0.530634 gives sumL 4702.51
check bl=0.265317 gives sumL 4499.27
check bl=0.530103 gives sumL 4702.51
check bl=0.866079 gives sumL 3615.44
check bl=5.43304 gives sumL 1903.18
check bl=0.885688 gives sumL 3615.17
check bl=0.866945 gives sumL 3615.44
check bl=0.867812 gives sumL 3615.44
check bl=0.656767 gives sumL 4243.2
check bl=5.32838 gives sumL 2039.82
check bl=0.670114 gives sumL 4242.99
check bl=0.657423 gives sumL 4243.2
check bl=0.658081 gives sumL 4243.2
check bl=0.641488 gives sumL 4284.01
check bl=5.32074 gives sumL 2039.14
check bl=0.659102 gives sumL 4283.64
check bl=0.642129 gives sumL 4284.01
check bl=0.642771 gives sumL 4284.01
check bl=0.208535 gives sumL 6585.21
check bl=5.10427 gives sumL 2361.84
check bl=0.219478 gives sumL 6584.49
check bl=0.208744 gives sumL 6585.21
check bl=0.29931 gives sumL 5921.77
check bl=5.14965 gives sumL 2289.68
check bl=0.315476 gives sumL 5920.8
check bl=0.299609 gives sumL 5921.77
check bl=0.299909 gives sumL 5921.77
check bl=0.270803 gives sumL 6117.3
check bl=5.1354 gives sumL 2323.69
check bl=0.303144 gives sumL 6113.02
check bl=0.271113 gives sumL 6117.3
check bl=0.271384 gives sumL 6117.3
check bl=0.14583 gives sumL 7146.98
check bl=5.07291 gives sumL 2425.24
check bl=0.197321 gives sumL 7126.27
check bl=0.146125 gives sumL 7146.98
check bl=0.146272 gives sumL 7146.98
check bl=0.145979 gives sumL 7146.98
check bl=0.042361 gives sumL 8419.13
check bl=5.02118 gives sumL 2511.61
check bl=0.0612984 gives sumL 8408.4
check bl=0.0424034 gives sumL 8419.13
check bl=0.0156625 gives sumL 8885.02
check bl=5.00783 gives sumL 2534.91
check bl=0.0490982 gives sumL 8832.45
check bl=0.015705 gives sumL 8885.02
check bl=0.0156468 gives sumL 8885.02
check bl=0.0156782 gives sumL 8885.02
check bl=0.0127 gives sumL 8945.97
check bl=5.00635 gives sumL 2537.7
check bl=0.0379557 gives sumL 8907.31
check bl=0.0127247 gives sumL 8945.97
check bl=0.0126873 gives sumL 8945.97
check bl=0.0422176 gives sumL 8427.43
check bl=5.02111 gives sumL 2511.83
check bl=0.0611131 gives sumL 8416.72
check bl=0.0422599 gives sumL 8427.43
check bl=0.0522816 gives sumL 8275.69
check bl=5.02614 gives sumL 2504
check bl=0.0809665 gives sumL 8257.02
check bl=0.0523435 gives sumL 8275.69
check bl=0.0523958 gives sumL 8275.69
check bl=0.0975899 gives sumL 7673.93
check bl=5.04879 gives sumL 2465.65
check bl=0.133776 gives sumL 7657.68
check bl=0.0977244 gives sumL 7673.93
check bl=0.0978221 gives sumL 7673.93
check bl=0.0759615 gives sumL 7940.56
check bl=5.03798 gives sumL 2484.56
check bl=0.121722 gives sumL 7909.88
check bl=0.0761148 gives sumL 7940.56
check bl=0.0761909 gives sumL 7940.56
check bl=0.0760387 gives sumL 7940.56
check bl=0.125099 gives sumL 7365.71
check bl=5.06255 gives sumL 2442.3
check bl=0.14672 gives sumL 7360.86
check bl=0.125224 gives sumL 7365.71
check bl=0.125349 gives sumL 7365.71
check bl=0.222021 gives sumL 6483.78
check bl=5.11101 gives sumL 2363.87
check bl=0.262129 gives sumL 6475.59
check bl=0.222344 gives sumL 6483.78
check bl=0.222567 gives sumL 6483.78
check bl=0.30326 gives sumL 5913.54
check bl=5.15163 gives sumL 2305.53
check bl=0.319997 gives sumL 5912.51
check bl=0.303563 gives sumL 5913.54
check bl=0.303866 gives sumL 5913.54
check bl=0.222249 gives sumL 6474.49
check bl=5.11112 gives sumL 2353.91
check bl=0.245925 gives sumL 6471.49
check bl=0.222471 gives sumL 6474.49
check bl=0.222693 gives sumL 6474.49
check bl=0.119832 gives sumL 7423.36
check bl=5.05992 gives sumL 2449.93
check bl=0.150389 gives sumL 7413.67
check bl=0.119963 gives sumL 7423.36
check bl=0.120083 gives sumL 7423.36
check bl=0.0896073 gives sumL 7763.45
check bl=5.0448 gives sumL 2471.58
check bl=0.123572 gives sumL 7747.82
check bl=0.0897239 gives sumL 7763.45
check bl=0.0898136 gives sumL 7763.45
check bl=0.0791849 gives sumL 7901.33
check bl=5.03959 gives sumL 2483.61
check bl=0.105675 gives sumL 7890.15
check bl=0.0792641 gives sumL 7901.33
check bl=0.0793434 gives sumL 7901.33
check bl=0.0827056 gives sumL 7854.84
check bl=5.04135 gives sumL 2479.73
check bl=0.11189 gives sumL 7842.06
check bl=0.082796 gives sumL 7854.84
check bl=0.0828788 gives sumL 7854.84
check bl=0.395923 gives sumL 5361.38
check bl=5.19796 gives sumL 2228.68
check bl=0.415265 gives sumL 5360.44
check bl=0.396319 gives sumL 5361.38
check bl=0.396715 gives sumL 5361.38
check bl=0.455817 gives sumL 5055.18
check bl=5.22791 gives sumL 2178.78
check bl=0.478941 gives sumL 5054.1
check bl=0.456273 gives sumL 5055.18
check bl=0.456729 gives sumL 5055.18
check bl=0.333192 gives sumL 5715.59
check bl=5.1666 gives sumL 2271.39
check bl=0.344363 gives sumL 5715.18
check bl=0.333525 gives sumL 5715.59
check bl=0.154569 gives sumL 7064.15
check bl=5.07728 gives sumL 2406.56
check bl=0.172898 gives sumL 7061.34
check bl=0.154723 gives sumL 7064.15
check bl=0.154878 gives sumL 7064.15
check bl=0.17014 gives sumL 6909.5
check bl=5.08507 gives sumL 2385.97
check bl=0.192778 gives sumL 6905.73
check bl=0.17031 gives sumL 6909.5
check bl=0.17048 gives sumL 6909.5
check bl=0.384039 gives sumL 5389.95
check bl=5.19202 gives sumL 2207.74
check bl=0.400589 gives sumL 5389.23
check bl=0.384423 gives sumL 5389.95
check bl=0.384808 gives sumL 5389.95
check bl=0.426058 gives sumL 5162.75
check bl=5.21303 gives sumL 2177.72
check bl=0.450289 gives sumL 5161.43
check bl=0.426484 gives sumL 5162.75
check bl=0.426911 gives sumL 5162.75
check bl=0.440566 gives sumL 5096.21
check bl=5.22028 gives sumL 2167.58
check bl=0.449444 gives sumL 5096.03
check bl=0.441007 gives sumL 5096.21
check bl=0.233479 gives sumL 6370.27
check bl=5.11674 gives sumL 2329.36
check bl=0.267058 gives sumL 6364.74
check bl=0.233753 gives sumL 6370.27
check bl=0.233987 gives sumL 6370.27
check bl=0.0525506 gives sumL 8250.69
check bl=5.02628 gives sumL 2481.69
check bl=0.0745299 gives sumL 8239.07
check bl=0.0526032 gives sumL 8250.69
check bl=0.0526558 gives sumL 8250.69
check bl=0.0367094 gives sumL 8492.29
check bl=5.01835 gives sumL 2494.86
check bl=0.0607709 gives sumL 8474.01
check bl=0.0367476 gives sumL 8492.29
check bl=0.0367843 gives sumL 8492.29
check bl=0.10696 gives sumL 7554.38
check bl=5.05348 gives sumL 2435.52
check bl=0.136993 gives sumL 7543.8
check bl=0.107075 gives sumL 7554.38
check bl=0.107182 gives sumL 7554.38
check bl=0.199675 gives sumL 6663.57
check bl=5.09984 gives sumL 2364.69
check bl=0.220411 gives sumL 6660.92
check bl=0.199874 gives sumL 6663.57
check bl=0.200074 gives sumL 6663.57
check bl=0.0488688 gives sumL 8310.22
check bl=5.02443 gives sumL 2481.71
check bl=0.0889513 gives sumL 8275.42
check bl=0.0489638 gives sumL 8310.22
check bl=0.0490128 gives sumL 8310.21
check bl=0.261901 gives sumL 6167.53
check bl=5.13095 gives sumL 2310.36
check bl=0.290394 gives sumL 6164.03
check bl=0.262163 gives sumL 6167.53
check bl=0.262425 gives sumL 6167.53
check bl=0.15864 gives sumL 7010.53
check bl=5.07932 gives sumL 2387.71
check bl=0.175854 gives sumL 7008.11
check bl=0.158799 gives sumL 7010.53
check bl=0.275233 gives sumL 6048.05
check bl=5.13762 gives sumL 2286.74
check bl=0.292512 gives sumL 6046.8
check bl=0.275508 gives sumL 6048.05
check bl=0.275784 gives sumL 6048.04
check bl=0.599468 gives sumL 4423.82
check bl=5.29973 gives sumL 2062.13
check bl=0.62299 gives sumL 4423.08
check bl=0.600067 gives sumL 4423.82
check bl=0.600667 gives sumL 4423.82
check bl=0.0576502 gives sumL 8176.11
check bl=5.02883 gives sumL 2474.74
check bl=0.0993212 gives sumL 8143.41
check bl=0.0577615 gives sumL 8176.11
check bl=0.0578193 gives sumL 8176.11
check bl=0.276547 gives sumL 6054.66
check bl=5.13827 gives sumL 2294.98
check bl=0.292596 gives sumL 6053.6
check bl=0.276824 gives sumL 6054.66
check bl=1.08285 gives sumL 3109.99
check bl=5.54142 gives sumL 1758.34
check bl=1.10735 gives sumL 3109.72
check bl=1.0841 gives sumL 3109.99
check bl=1.08519 gives sumL 3109.99
check bl=0.28248 gives sumL 5998.26
check bl=5.14124 gives sumL 2283.18
check bl=0.313401 gives sumL 5994.53
check bl=0.282785 gives sumL 5998.26
check bl=0.283067 gives sumL 5998.26
check bl=0.0208692 gives sumL 8784.9
check bl=0.0104346 gives sumL 8771.18
check bl=0.0208483 gives sumL 8784.9
check bl=0.010014 gives sumL 9001.28
check bl=0.00500705 gives sumL 8994.61
check bl=0.010004 gives sumL 9001.28
check bl=0.160082 gives sumL 7002.62
check bl=0.0800411 gives sumL 6913.64
check bl=0.159922 gives sumL 7002.62
check bl=0.098648 gives sumL 7648.69
check bl=5.04932 gives sumL 2443.86
check bl=0.108855 gives sumL 7647.19
check bl=0.0987466 gives sumL 7648.69
check bl=0.262524 gives sumL 6144.92
check bl=5.13126 gives sumL 2294.69
check bl=0.289533 gives sumL 6141.75
check bl=0.262787 gives sumL 6144.92
check bl=0.26305 gives sumL 6144.92
check bl=0.300875 gives sumL 5881.37
check bl=5.15044 gives sumL 2267.63
check bl=0.310864 gives sumL 5880.99
check bl=0.301176 gives sumL 5881.37
check bl=0.26536 gives sumL 6113.73
check bl=5.13268 gives sumL 2289.28
check bl=0.291716 gives sumL 6110.76
check bl=0.265625 gives sumL 6113.73
check bl=0.265891 gives sumL 6113.73
check bl=0.147621 gives sumL 7104.13
check bl=5.07381 gives sumL 2392.68
check bl=0.164699 gives sumL 7101.53
check bl=0.147769 gives sumL 7104.13
check bl=0.16454 gives sumL 6946.83
check bl=5.08227 gives sumL 2374.96
check bl=0.184053 gives sumL 6943.86
check bl=0.164704 gives sumL 6946.83
check bl=0.164869 gives sumL 6946.83
check bl=0.0613758 gives sumL 8105.18
check bl=5.03069 gives sumL 2460.42
check bl=0.0967075 gives sumL 8081.62
check bl=0.061467 gives sumL 8105.18
check bl=0.0615284 gives sumL 8105.18
check bl=0.281017 gives sumL 6005.81
check bl=5.14051 gives sumL 2276.36
check bl=0.284013 gives sumL 6005.77
check bl=0.281298 gives sumL 6005.81
check bl=0.126464 gives sumL 7307.91
check bl=5.06323 gives sumL 2400.48
check bl=0.142217 gives sumL 7305.27
check bl=0.12659 gives sumL 7307.91
check bl=0.072296 gives sumL 7956.22
check bl=0.0361481 gives sumL 7911.71
check bl=0.0722237 gives sumL 7956.22
check bl=0.200911 gives sumL 6609.94
check bl=5.10046 gives sumL 2342.71
check bl=0.22985 gives sumL 6604.94
check bl=0.201112 gives sumL 6609.94
check bl=0.201313 gives sumL 6609.94
check bl=1.14817 gives sumL 2964.89
check bl=5.57408 gives sumL 1714.83
check bl=1.16048 gives sumL 2964.83
check bl=1.14932 gives sumL 2964.89
check bl=1.15047 gives sumL 2964.89
check bl=0.154465 gives sumL 7027.01
check bl=5.07723 gives sumL 2374.29
check bl=0.201336 gives sumL 7010.53
check bl=0.154738 gives sumL 7027.01
check bl=0.154893 gives sumL 7027.01
check bl=1.33049e-06 gives sumL 9222.8
check bl=7.15247e-07 gives sumL 9222.8
check bl=1.25368e-06 gives sumL 9222.8
check bl=1.22259e-06 gives sumL 9222.8
check bl=1.20054e-06 gives sumL 9222.8
check bl=1.20184e-06 gives sumL 9222.8
check bl=1.20315e-06 gives sumL 9222.8
check bl=0.00725896 gives sumL 9030.24
check bl=5.00363 gives sumL 2506.77
check bl=0.0374602 gives sumL 8967.53
check bl=0.0072879 gives sumL 9030.24
check bl=0.00726622 gives sumL 9030.24
check bl=0.00727349 gives sumL 9030.24
check bl=0.053976 gives sumL 8216.33
check bl=5.02699 gives sumL 2465.2
check bl=0.0582327 gives sumL 8215.82
check bl=0.05403 gives sumL 8216.33
check bl=0.0571167 gives sumL 8171.07
check bl=5.02856 gives sumL 2461.63
check bl=0.11355 gives sumL 8116.63
check bl=0.0572902 gives sumL 8171.07
check bl=0.0570596 gives sumL 8171.07
check bl=0.0571738 gives sumL 8171.07
check bl=0.057232 gives sumL 8171.07
check bl=0.169001 gives sumL 6901.27
check bl=5.0845 gives sumL 2370.3
check bl=0.195998 gives sumL 6895.95
check bl=0.16917 gives sumL 6901.27
check bl=0.169339 gives sumL 6901.27
check bl=0.244964 gives sumL 6279.07
check bl=5.12248 gives sumL 2313.02
check bl=0.277862 gives sumL 6274.07
check bl=0.245247 gives sumL 6279.07
check bl=0.245492 gives sumL 6279.07
check bl=0.202275 gives sumL 6599.12
check bl=5.10114 gives sumL 2337.05
check bl=0.24209 gives sumL 6590.08
check bl=0.202564 gives sumL 6599.12
check bl=0.202766 gives sumL 6599.12
check bl=0.167217 gives sumL 6853.66
check bl=5.08361 gives sumL 2345.82
check bl=0.211059 gives sumL 6840.24
check bl=0.167483 gives sumL 6853.66
check bl=0.167651 gives sumL 6853.66
check bl=0.0724343 gives sumL 7920.27
check bl=5.03622 gives sumL 2432.39
check bl=0.10268 gives sumL 7904.7
check bl=0.0725169 gives sumL 7920.27
check bl=0.0725895 gives sumL 7920.27
check bl=0.183038 gives sumL 6728.37
check bl=5.09152 gives sumL 2340
check bl=0.220419 gives sumL 6719.36
check bl=0.183279 gives sumL 6728.37
check bl=0.183463 gives sumL 6728.37
check bl=0.299177 gives sumL 5862.16
check bl=5.14959 gives sumL 2254.52
check bl=0.336951 gives sumL 5857.09
check bl=0.299584 gives sumL 5862.16
check bl=0.299883 gives sumL 5862.16
check bl=0.284479 gives sumL 5962.8
check bl=5.14224 gives sumL 2263.01
check bl=0.300117 gives sumL 5961.82
check bl=0.284763 gives sumL 5962.8
check bl=0.0965737 gives sumL 7642.55
check bl=0.0482869 gives sumL 7585.04
check bl=0.0964772 gives sumL 7642.55
check bl=0.0963807 gives sumL 7642.55
check bl=0.742812 gives sumL 3912.21
check bl=5.37141 gives sumL 1946.84
check bl=0.779125 gives sumL 3911.01
check bl=0.743954 gives sumL 3912.21
check bl=0.744698 gives sumL 3912.21
check bl=0.197879 gives sumL 6631.33
check bl=5.09894 gives sumL 2336.1
check bl=0.200517 gives sumL 6631.28
check bl=0.198077 gives sumL 6631.33
check bl=0.212349 gives sumL 6511.48
check bl=5.10617 gives sumL 2323.34
check bl=0.231168 gives sumL 6509.44
check bl=0.212562 gives sumL 6511.48
check bl=0.212774 gives sumL 6511.48
check bl=1.73968 gives sumL 2134.93
check bl=5.86984 gives sumL 1431.79
check bl=1.76615 gives sumL 2134.82
check bl=1.7423 gives sumL 2134.93
check bl=1.74404 gives sumL 2134.93
check bl=1.3656 gives sumL 2625.25
check bl=5.6828 gives sumL 1614.9
check bl=1.3755 gives sumL 2625.22
check bl=1.36696 gives sumL 2625.25
check bl=0.257172 gives sumL 6180.49
check bl=5.12859 gives sumL 2307.51
check bl=0.285227 gives sumL 6177.01
check bl=0.257429 gives sumL 6180.49
check bl=0.257687 gives sumL 6180.49
check bl=0.443746 gives sumL 5070.32
check bl=5.22187 gives sumL 2154.93
check bl=0.469242 gives sumL 5068.95
check bl=0.44419 gives sumL 5070.32
check bl=0.444634 gives sumL 5070.32
check bl=0.839042 gives sumL 3633.04
check bl=5.41952 gives sumL 1879.37
check bl=0.871691 gives sumL 3632.26
check bl=0.840238 gives sumL 3633.05
check bl=0.841078 gives sumL 3633.05
check bl=0.839752 gives sumL 3648.42
check bl=5.41988 gives sumL 1893.68
check bl=0.857078 gives sumL 3648.2
check bl=0.840591 gives sumL 3648.42
check bl=0.841432 gives sumL 3648.42
check bl=0.877728 gives sumL 3535.62
check bl=5.43886 gives sumL 1859.33
check bl=0.89034 gives sumL 3535.51
check bl=0.878606 gives sumL 3535.62
check bl=0.879484 gives sumL 3535.62
check bl=0.104007 gives sumL 7566.08
check bl=0.0520036 gives sumL 7504.55
check bl=0.103903 gives sumL 7566.08
check bl=0.516116 gives sumL 4731.37
check bl=5.25806 gives sumL 2096.99
check bl=0.522427 gives sumL 4731.3
check bl=0.516632 gives sumL 4731.37
check bl=0.211073 gives sumL 6530.42
check bl=5.10554 gives sumL 2328.12
check bl=0.213864 gives sumL 6530.37
check bl=0.211284 gives sumL 6530.42
check bl=1.45418 gives sumL 2485.25
check bl=5.72709 gives sumL 1558.23
check bl=1.46496 gives sumL 2485.22
check bl=1.45564 gives sumL 2485.25
check bl=1.45709 gives sumL 2485.25
check bl=1.08971 gives sumL 3092.8
check bl=0.544855 gives sumL 2821.45
check bl=1.08862 gives sumL 3092.8
check bl=1.08753 gives sumL 3092.8
check bl=1.24701 gives sumL 2819.39
check bl=5.62351 gives sumL 1680.35
check bl=1.25772 gives sumL 2819.35
check bl=1.24826 gives sumL 2819.39
check bl=1.24951 gives sumL 2819.39
check bl=1.21126 gives sumL 2873.73
check bl=5.60563 gives sumL 1692.75
check bl=1.22829 gives sumL 2873.62
check bl=1.21248 gives sumL 2873.73
check bl=1.21369 gives sumL 2873.73
check bl=1.18919 gives sumL 2929.94
check bl=5.59459 gives sumL 1713.66
check bl=1.20931 gives sumL 2929.78
check bl=1.19038 gives sumL 2929.94
check bl=1.19157 gives sumL 2929.94
check bl=0.362196 gives sumL 5522.35
check bl=0.181098 gives sumL 5360.41
check bl=0.361833 gives sumL 5522.35
check bl=0.125273 gives sumL 7354.15
check bl=0.0626365 gives sumL 7282.23
check bl=0.125148 gives sumL 7354.15
check bl=2.07841 gives sumL 1862.12
check bl=6.0392 gives sumL 1330.64
check bl=2.09331 gives sumL 1862.1
check bl=2.08049 gives sumL 1862.12
check bl=2.08257 gives sumL 1862.12
check bl=1.53728 gives sumL 2424.25
check bl=5.76864 gives sumL 1558.47
check bl=1.5492 gives sumL 2424.22
check bl=1.53882 gives sumL 2424.26
check bl=1.54036 gives sumL 2424.25
check bl=0.574818 gives sumL 4528.95
check bl=5.28741 gives sumL 2075.32
check bl=0.598858 gives sumL 4528.14
check bl=0.575392 gives sumL 4528.96
check bl=0.575968 gives sumL 4528.95
check bl=0.6187 gives sumL 4357.27
check bl=0.30935 gives sumL 4137.52
check bl=0.618081 gives sumL 4357.27
check bl=0.00544744 gives sumL 9055.38
check bl=5.00272 gives sumL 2561.29
check bl=0.0631254 gives sumL 8906.88
check bl=0.005545 gives sumL 9055.38
check bl=0.00545582 gives sumL 9055.38
check bl=0.00546128 gives sumL 9055.38
check bl=0.000174289 gives sumL 9202.72
check bl=5.00009 gives sumL 2565.84
check bl=0.00608727 gives sumL 9184.6
check bl=0.000175219 gives sumL 9202.72
check bl=0.000174464 gives sumL 9202.72
check bl=3.74668 gives sumL 1039.75
check bl=6.87334 gives sumL 897.959
check bl=3.76967 gives sumL 1039.74
check bl=3.75338 gives sumL 1039.75
check bl=3.75713 gives sumL 1039.75
check bl=0.10099 gives sumL 7622.16
check bl=5.0505 gives sumL 2432.58
check bl=0.118034 gives sumL 7618.29
check bl=0.101091 gives sumL 7622.16
check bl=0.173424 gives sumL 6872.28
check bl=0.086712 gives sumL 6778.01
check bl=0.173251 gives sumL 6872.28
check bl=2.55227 gives sumL 1526.6
check bl=6.27613 gives sumL 1172.93
check bl=2.57238 gives sumL 1526.58
check bl=2.55567 gives sumL 1526.6
check bl=2.55822 gives sumL 1526.6
check bl=0.330058 gives sumL 5703.24
check bl=0.165029 gives sumL 5550.83
check bl=0.329728 gives sumL 5703.24
check bl=0.329399 gives sumL 5703.24
check bl=0.214724 gives sumL 6515.95
check bl=0.107362 gives sumL 6404.28
check bl=0.214509 gives sumL 6515.95
check bl=2.108 gives sumL 1848.1
check bl=6.054 gives sumL 1329.52
check bl=2.12487 gives sumL 1848.08
check bl=2.1102 gives sumL 1848.1
check bl=2.11231 gives sumL 1848.1
check bl=1.06825 gives sumL 3138.38
check bl=5.53412 gives sumL 1761.63
check bl=1.08464 gives sumL 3138.25
check bl=1.06932 gives sumL 3138.38
check bl=1.07038 gives sumL 3138.38
check bl=1.02088 gives sumL 3227.28
check bl=0.51044 gives sumL 2960.07
check bl=1.01986 gives sumL 3227.28
check bl=2.06639 gives sumL 1880.66
check bl=6.0332 gives sumL 1341.65
check bl=2.07542 gives sumL 1880.66
check bl=2.06846 gives sumL 1880.66
check bl=2.07053 gives sumL 1880.66
check bl=1.6681 gives sumL 2272.9
check bl=5.83405 gives sumL 1507.92
check bl=1.69863 gives sumL 2272.73
check bl=1.671 gives sumL 2272.9
check bl=1.67267 gives sumL 2272.9
check bl=0.301256 gives sumL 5881.81
check bl=5.15063 gives sumL 2262.4
check bl=0.31069 gives sumL 5881.47
check bl=0.301557 gives sumL 5881.81
check bl=0.217804 gives sumL 6453.51
check bl=5.1089 gives sumL 2325.12
check bl=0.234564 gives sumL 6451.93
check bl=0.218022 gives sumL 6453.51
check bl=0.326714 gives sumL 5695.17
check bl=5.16336 gives sumL 2242.82
check bl=0.368505 gives sumL 5689.7
check bl=0.327218 gives sumL 5695.17
check bl=0.327545 gives sumL 5695.17
check bl=0.600392 gives sumL 4384.2
check bl=5.3002 gives sumL 2032.97
check bl=0.617978 gives sumL 4383.79
check bl=0.600992 gives sumL 4384.2
check bl=0.601593 gives sumL 4384.2
check bl=0.845109 gives sumL 3644.92
check bl=5.42255 gives sumL 1896.91
check bl=0.872036 gives sumL 3644.39
check bl=0.846105 gives sumL 3644.92
check bl=0.846951 gives sumL 3644.92
check bl=0.397108 gives sumL 5309.31
check bl=0.198554 gives sumL 5137.29
check bl=0.396711 gives sumL 5309.31
check bl=0.808085 gives sumL 3727.72
check bl=5.40404 gives sumL 1892.04
check bl=0.829165 gives sumL 3727.37
check bl=0.808893 gives sumL 3727.72
check bl=0.809702 gives sumL 3727.72
check bl=0.547804 gives sumL 4615.91
check bl=5.2739 gives sumL 2070.09
check bl=0.552568 gives sumL 4615.88
check bl=0.548352 gives sumL 4615.91
check bl=0.297699 gives sumL 5908.61
check bl=5.14885 gives sumL 2253.5
check bl=0.300096 gives sumL 5908.59
check bl=0.297997 gives sumL 5908.61
check bl=1.12826 gives sumL 3009.25
check bl=5.56413 gives sumL 1731.94
check bl=1.15181 gives sumL 3009.02
check bl=1.12953 gives sumL 3009.25
check bl=1.13066 gives sumL 3009.25
check bl=0.372454 gives sumL 5437.16
check bl=5.18623 gives sumL 2202.99
check bl=0.40744 gives sumL 5433.9
check bl=0.372929 gives sumL 5437.16
check bl=0.373302 gives sumL 5437.16
check bl=0.247593 gives sumL 6238.59
check bl=5.1238 gives sumL 2296.35
check bl=0.286061 gives sumL 6231.92
check bl=0.247933 gives sumL 6238.59
check bl=0.248181 gives sumL 6238.59
check bl=0.354651 gives sumL 5538.75
check bl=5.17733 gives sumL 2218.16
check bl=0.381818 gives sumL 5536.61
check bl=0.355006 gives sumL 5538.75
check bl=0.355361 gives sumL 5538.75
check bl=2.10657 gives sumL 1825.2
check bl=6.05329 gives sumL 1310.22
check bl=2.12599 gives sumL 1825.16
check bl=2.10906 gives sumL 1825.2
check bl=2.11117 gives sumL 1825.2
check bl=0.221365 gives sumL 6466.12
check bl=0.110682 gives sumL 6351.64
check bl=0.221143 gives sumL 6466.12
check bl=0.200249 gives sumL 6651.16
check bl=5.10012 gives sumL 2350.59
check bl=0.242579 gives sumL 6640.87
check bl=0.200557 gives sumL 6651.16
check bl=0.200758 gives sumL 6651.16
check bl=0.107954 gives sumL 7545.82
check bl=5.05398 gives sumL 2422.94
check bl=0.160336 gives sumL 7517.19
check bl=0.10819 gives sumL 7545.82
check bl=0.108299 gives sumL 7545.82
check bl=0.108082 gives sumL 7545.82
check bl=0.0517336 gives sumL 8277.52
check bl=5.02587 gives sumL 2473.08
check bl=0.108458 gives sumL 8218.52
check bl=0.0518994 gives sumL 8277.52
check bl=0.0516819 gives sumL 8277.52
check bl=0.0517853 gives sumL 8277.52
check bl=0.0518424 gives sumL 8277.52
check bl=0.214978 gives sumL 6520.84
check bl=5.10749 gives sumL 2334.14
check bl=0.23532 gives sumL 6518.5
check bl=0.215193 gives sumL 6520.84
check bl=0.215408 gives sumL 6520.84
check bl=0.087411 gives sumL 7792
check bl=5.04371 gives sumL 2439.27
check bl=0.140842 gives sumL 7756.23
check bl=0.0876191 gives sumL 7792
check bl=0.0877067 gives sumL 7792
check bl=0.0875315 gives sumL 7792
check bl=0.446176 gives sumL 5069.94
check bl=5.22309 gives sumL 2157.82
check bl=0.469508 gives sumL 5068.79
check bl=0.446622 gives sumL 5069.94
check bl=0.447069 gives sumL 5069.94
check bl=0.103612 gives sumL 7600.98
check bl=5.05181 gives sumL 2426.86
check bl=0.123678 gives sumL 7595.79
check bl=0.103716 gives sumL 7600.98
check bl=0.10382 gives sumL 7600.98
check bl=0.152875 gives sumL 7077.43
check bl=5.07644 gives sumL 2385.17
check bl=0.173013 gives sumL 7074
check bl=0.153028 gives sumL 7077.43
check bl=0.153181 gives sumL 7077.43
check bl=0.110337 gives sumL 7510.59
check bl=5.05517 gives sumL 2418.3
check bl=0.144672 gives sumL 7497.43
check bl=0.110476 gives sumL 7510.59
check bl=0.110586 gives sumL 7510.59
check bl=0.346377 gives sumL 5625.31
check bl=5.17319 gives sumL 2238.76
check bl=0.373445 gives sumL 5623.1
check bl=0.346723 gives sumL 5625.31
check bl=0.34707 gives sumL 5625.31
check bl=0.164881 gives sumL 6963.99
check bl=5.08244 gives sumL 2380.52
check bl=0.205619 gives sumL 6952.09
check bl=0.165125 gives sumL 6963.99
check bl=0.165291 gives sumL 6963.99
check bl=0.187361 gives sumL 6752.38
check bl=5.09368 gives sumL 2356.08
check bl=0.20544 gives sumL 6750.18
check bl=0.187548 gives sumL 6752.38
check bl=0.187735 gives sumL 6752.38
check bl=0.165972 gives sumL 6943.4
check bl=5.08299 gives sumL 2370.38
check bl=0.208562 gives sumL 6930.56
check bl=0.166231 gives sumL 6943.4
check bl=0.166398 gives sumL 6943.4
check bl=0.932116 gives sumL 3441.64
check bl=5.46606 gives sumL 1849.39
check bl=0.947109 gives sumL 3441.5
check bl=0.933048 gives sumL 3441.64
check bl=0.933981 gives sumL 3441.64
check bl=0.160653 gives sumL 6993.45
check bl=5.08033 gives sumL 2371.79
check bl=0.197106 gives sumL 6983.48
check bl=0.160861 gives sumL 6993.45
check bl=0.161022 gives sumL 6993.45
check bl=0.488401 gives sumL 4870.48
check bl=5.2442 gives sumL 2119.64
check bl=0.50074 gives sumL 4870.2
check bl=0.488889 gives sumL 4870.48
check bl=1.50875 gives sumL 2458.6
check bl=5.75438 gives sumL 1572.25
check bl=1.54272 gives sumL 2458.35
check bl=1.51156 gives sumL 2458.61
check bl=1.51307 gives sumL 2458.61
check bl=0.614885 gives sumL 4361.52
check bl=5.30744 gives sumL 2031.85
check bl=0.632234 gives sumL 4361.13
check bl=0.6155 gives sumL 4361.52
check bl=0.616116 gives sumL 4361.52
check bl=0.974592 gives sumL 3344.79
check bl=5.4873 gives sumL 1824.5
check bl=1.00897 gives sumL 3344.13
check bl=0.97614 gives sumL 3344.79
check bl=0.977116 gives sumL 3344.79
check bl=0.361931 gives sumL 5522.36
check bl=5.18097 gives sumL 2217.37
check bl=0.37738 gives sumL 5521.67
check bl=0.362293 gives sumL 5522.36
check bl=0.362655 gives sumL 5522.36
check bl=0.155695 gives sumL 7038.39
check bl=5.07785 gives sumL 2370.9
check bl=0.169674 gives sumL 7036.73
check bl=0.155851 gives sumL 7038.39
check bl=0.968151 gives sumL 3345.87
check bl=5.48408 gives sumL 1812.49
check bl=0.986169 gives sumL 3345.69
check bl=0.969119 gives sumL 3345.87
check bl=0.970088 gives sumL 3345.87
check bl=0.519419 gives sumL 4728.93
check bl=5.25971 gives sumL 2089.36
check bl=0.534077 gives sumL 4728.56
check bl=0.519938 gives sumL 4728.93
check bl=0.520458 gives sumL 4728.93
check bl=0.788163 gives sumL 3825.69
check bl=5.39408 gives sumL 1945.72
check bl=0.816017 gives sumL 3825.05
check bl=0.789107 gives sumL 3825.69
check bl=0.789896 gives sumL 3825.69
check bl=0.332211 gives sumL 5688.22
check bl=5.16611 gives sumL 2239.73
check bl=0.352815 gives sumL 5686.85
check bl=0.332543 gives sumL 5688.22
check bl=0.332875 gives sumL 5688.22
check bl=0.113348 gives sumL 7477.09
check bl=5.05667 gives sumL 2416.09
check bl=0.118741 gives sumL 7476.72
check bl=0.113461 gives sumL 7477.09
check bl=0.368989 gives sumL 5480.79
check bl=5.18449 gives sumL 2218.03
check bl=0.39457 gives sumL 5478.99
check bl=0.369358 gives sumL 5480.79
check bl=0.369728 gives sumL 5480.79
check bl=0.631939 gives sumL 4303.88
check bl=5.31597 gives sumL 2030.18
check bl=0.664813 gives sumL 4302.58
check bl=0.632782 gives sumL 4303.89
check bl=0.633414 gives sumL 4303.89
check bl=0.183771 gives sumL 6780.69
check bl=5.09189 gives sumL 2357.64
check bl=0.193846 gives sumL 6779.97
check bl=0.183955 gives sumL 6780.69
check bl=0.169318 gives sumL 6904.25
check bl=5.08466 gives sumL 2364.44
check bl=0.201067 gives sumL 6897.01
check bl=0.169504 gives sumL 6904.25
check bl=0.169674 gives sumL 6904.25
check bl=0.651629 gives sumL 4245.6
check bl=5.32581 gives sumL 2021.27
check bl=0.666365 gives sumL 4245.34
check bl=0.652281 gives sumL 4245.6
check bl=0.652933 gives sumL 4245.59
check bl=0.765093 gives sumL 3871.68
check bl=5.38255 gives sumL 1940
check bl=0.774795 gives sumL 3871.59
check bl=0.765858 gives sumL 3871.68
check bl=0.219896 gives sumL 6474.22
check bl=5.10995 gives sumL 2319.2
check bl=0.225214 gives sumL 6474.06
check bl=0.220116 gives sumL 6474.22
check bl=0.52275 gives sumL 4753.9
check bl=5.26138 gives sumL 2127.11
check bl=0.53651 gives sumL 4753.58
check bl=0.523273 gives sumL 4753.9
check bl=0.80255 gives sumL 3806.65
check bl=5.40128 gives sumL 1950.77
check bl=0.822444 gives sumL 3806.33
check bl=0.803353 gives sumL 3806.65
check bl=0.804156 gives sumL 3806.65
check bl=0.088469 gives sumL 7771.87
check bl=5.04423 gives sumL 2451.52
check bl=0.103526 gives sumL 7768.35
check bl=0.0885575 gives sumL 7771.87
check bl=0.446803 gives sumL 5085.04
check bl=5.2234 gives sumL 2172.75
check bl=0.461326 gives sumL 5084.59
check bl=0.44725 gives sumL 5085.04
check bl=0.447697 gives sumL 5085.04
check bl=0.36375 gives sumL 5511.08
check bl=5.18188 gives sumL 2225.22
check bl=0.386165 gives sumL 5509.66
check bl=0.364114 gives sumL 5511.08
check bl=0.364478 gives sumL 5511.08
check bl=0.188539 gives sumL 6741.67
check bl=5.09427 gives sumL 2364.26
check bl=0.210146 gives sumL 6738.59
check bl=0.188728 gives sumL 6741.67
check bl=0.188917 gives sumL 6741.67
check bl=0.201224 gives sumL 6631.63
check bl=5.10061 gives sumL 2353.21
check bl=0.230573 gives sumL 6626.5
check bl=0.201425 gives sumL 6631.63
check bl=0.201627 gives sumL 6631.63
check bl=0.150356 gives sumL 7091.59
check bl=5.07518 gives sumL 2398.12
check bl=0.184932 gives sumL 7081.89
check bl=0.15054 gives sumL 7091.59
check bl=0.150691 gives sumL 7091.59
check bl=0.264493 gives sumL 6148.29
check bl=5.13225 gives sumL 2308.03
check bl=0.283813 gives sumL 6146.66
check bl=0.264758 gives sumL 6148.29
check bl=0.265023 gives sumL 6148.29
check bl=0.330328 gives sumL 5711.81
check bl=5.16516 gives sumL 2258.5
check bl=0.352788 gives sumL 5710.18
check bl=0.330658 gives sumL 5711.81
check bl=0.330989 gives sumL 5711.81
check bl=0.057904 gives sumL 8170.95
check bl=5.02895 gives sumL 2473.93
check bl=0.0716392 gives sumL 8166.43
check bl=0.0579619 gives sumL 8170.95
check bl=0.141966 gives sumL 7175.6
check bl=5.07098 gives sumL 2403.34
check bl=0.173553 gives sumL 7166.88
check bl=0.142122 gives sumL 7175.6
check bl=0.142264 gives sumL 7175.6
check bl=0.200659 gives sumL 6640.72
check bl=5.10033 gives sumL 2355.51
check bl=0.212773 gives sumL 6639.79
check bl=0.20086 gives sumL 6640.72
check bl=0.186547 gives sumL 6754.71
check bl=0.0932735 gives sumL 6653.93
check bl=0.18636 gives sumL 6754.71
check bl=0.693073 gives sumL 4108.03
check bl=5.34654 gives sumL 1999.3
check bl=0.70202 gives sumL 4107.95
check bl=0.693766 gives sumL 4108.03
check bl=0.035539 gives sumL 8513.19
check bl=5.01777 gives sumL 2489.55
check bl=0.0436177 gives sumL 8510.54
check bl=0.0355745 gives sumL 8513.19
check bl=0.846157 gives sumL 3667.26
check bl=5.42308 gives sumL 1910.31
check bl=0.863959 gives sumL 3667.03
check bl=0.847003 gives sumL 3667.26
check bl=0.84785 gives sumL 3667.26
check bl=0.086334 gives sumL 7792.47
check bl=5.04317 gives sumL 2445.41
check bl=0.0958649 gives sumL 7790.96
check bl=0.0864203 gives sumL 7792.47
check bl=0.854241 gives sumL 3626.72
check bl=5.42712 gives sumL 1889.11
check bl=0.865913 gives sumL 3626.62
check bl=0.855095 gives sumL 3626.72
check bl=0.406848 gives sumL 5273.26
check bl=5.20342 gives sumL 2192.15
check bl=0.431298 gives sumL 5271.82
check bl=0.407255 gives sumL 5273.26
check bl=0.407662 gives sumL 5273.26
check bl=0.275857 gives sumL 6068.52
check bl=5.13793 gives sumL 2297.31
check bl=0.289534 gives sumL 6067.74
check bl=0.276133 gives sumL 6068.52
check bl=6.22006 gives sumL 571.846
check bl=8.11003 gives sumL 551.027
check bl=6.23161 gives sumL 571.847
check bl=6.23784 gives sumL 571.846
check bl=0.179398 gives sumL 6823.7
check bl=5.0897 gives sumL 2373.13
check bl=0.211662 gives sumL 6816.7
check bl=0.179599 gives sumL 6823.7
check bl=0.179778 gives sumL 6823.7
check bl=1.10085 gives sumL 3090.28
check bl=5.55043 gives sumL 1765.37
check bl=1.13318 gives sumL 3089.83
check bl=1.10258 gives sumL 3090.28
check bl=1.10368 gives sumL 3090.28
check bl=0.853079 gives sumL 3639.1
check bl=5.42654 gives sumL 1899.43
check bl=0.883115 gives sumL 3638.46
check bl=0.854208 gives sumL 3639.11
check bl=0.855063 gives sumL 3639.11
check bl=0.151437 gives sumL 7078.97
check bl=5.07572 gives sumL 2387.97
check bl=0.165857 gives sumL 7077.16
check bl=0.151588 gives sumL 7078.97
check bl=0.951636 gives sumL 3405.67
check bl=5.47582 gives sumL 1847.14
check bl=0.985265 gives sumL 3405.01
check bl=0.953115 gives sumL 3405.67
check bl=0.954068 gives sumL 3405.67
check bl=0.19957 gives sumL 6645.8
check bl=5.09979 gives sumL 2350.84
check bl=0.21709 gives sumL 6643.88
check bl=0.19977 gives sumL 6645.8
check bl=0.19997 gives sumL 6645.8
check bl=0.183828 gives sumL 6779.66
check bl=5.09191 gives sumL 2358.31
check bl=0.212084 gives sumL 6774.36
check bl=0.184011 gives sumL 6779.66
check bl=0.184196 gives sumL 6779.66
check bl=0.900886 gives sumL 3533.26
check bl=5.45044 gives sumL 1880.12
check bl=0.926106 gives sumL 3532.85
check bl=0.901904 gives sumL 3533.26
check bl=0.902806 gives sumL 3533.26
check bl=0.337839 gives sumL 5653.59
check bl=5.16892 gives sumL 2230.05
check bl=0.354421 gives sumL 5652.72
check bl=0.338177 gives sumL 5653.59
check bl=0.338515 gives sumL 5653.59
check bl=2.72059 gives sumL 1435.3
check bl=6.36029 gives sumL 1129.73
check bl=2.74291 gives sumL 1435.28
check bl=2.72476 gives sumL 1435.3
check bl=2.72749 gives sumL 1435.3
check bl=0.225464 gives sumL 6430.11
check bl=5.11273 gives sumL 2317.7
check bl=0.233299 gives sumL 6429.77
check bl=0.225689 gives sumL 6430.11
check bl=2.01242 gives sumL 1922.98
check bl=6.00621 gives sumL 1362.77
check bl=2.03248 gives sumL 1922.93
check bl=2.01486 gives sumL 1922.98
check bl=2.01687 gives sumL 1922.98
check bl=0.160477 gives sumL 6994.09
check bl=5.08024 gives sumL 2371.07
check bl=0.189713 gives sumL 6987.51
check bl=0.160638 gives sumL 6994.09
check bl=0.160798 gives sumL 6994.09
check bl=0.265403 gives sumL 6120.91
check bl=5.1327 gives sumL 2279.87
check bl=0.281572 gives sumL 6119.76
check bl=0.265668 gives sumL 6120.91
check bl=0.242993 gives sumL 6321.79
check bl=5.1215 gives sumL 2336.11
check bl=0.291338 gives sumL 6311.32
check bl=0.243435 gives sumL 6321.79
check bl=0.243679 gives sumL 6321.79
check bl=0.237562 gives sumL 6357.79
check bl=5.11878 gives sumL 2335.47
check bl=0.254934 gives sumL 6356.27
check bl=0.237799 gives sumL 6357.79
check bl=0.238037 gives sumL 6357.79
check bl=0.109762 gives sumL 7535.47
check bl=5.05488 gives sumL 2440.6
check bl=0.146824 gives sumL 7520.34
check bl=0.109916 gives sumL 7535.47
check bl=0.110025 gives sumL 7535.47
check bl=0.534942 gives sumL 4687.2
check bl=5.26747 gives sumL 2110.08
check bl=0.566114 gives sumL 4685.67
check bl=0.535589 gives sumL 4687.2
check bl=0.536125 gives sumL 4687.2
check bl=0.16528 gives sumL 6968.07
check bl=5.08264 gives sumL 2393.61
check bl=0.191935 gives sumL 6962.73
check bl=0.165446 gives sumL 6968.07
check bl=0.165611 gives sumL 6968.07
check bl=0.632471 gives sumL 4308.84
check bl=5.31624 gives sumL 2034.79
check bl=0.655804 gives sumL 4308.18
check bl=0.633103 gives sumL 4308.84
check bl=0.633736 gives sumL 4308.84
check bl=0.215143 gives sumL 6527.2
check bl=5.10757 gives sumL 2348.17
check bl=0.232073 gives sumL 6525.56
check bl=0.215358 gives sumL 6527.2
check bl=0.215573 gives sumL 6527.2
check bl=0.261336 gives sumL 6161.23
check bl=5.13067 gives sumL 2302.36
check bl=0.31137 gives sumL 6150.98
check bl=0.261827 gives sumL 6161.23
check bl=0.262089 gives sumL 6161.23
check bl=0.27699 gives sumL 6060.44
check bl=5.13849 gives sumL 2296.4
check bl=0.310733 gives sumL 6055.92
check bl=0.27732 gives sumL 6060.44
check bl=0.277598 gives sumL 6060.44
check bl=0.236783 gives sumL 6358.4
check bl=5.11839 gives sumL 2328.83
check bl=0.279924 gives sumL 6349.65
check bl=0.237156 gives sumL 6358.4
check bl=0.237393 gives sumL 6358.4
check bl=0.15653 gives sumL 7036.73
check bl=5.07827 gives sumL 2387.84
check bl=0.19684 gives sumL 7024.42
check bl=0.156761 gives sumL 7036.73
check bl=0.156918 gives sumL 7036.72
check bl=0.708826 gives sumL 4070.63
check bl=5.35441 gives sumL 1997.91
check bl=0.739232 gives sumL 4069.71
check bl=0.70973 gives sumL 4070.63
check bl=0.710439 gives sumL 4070.63
check bl=0.489086 gives sumL 4884.66
check bl=5.24454 gives sumL 2138.09
check bl=0.521861 gives sumL 4882.72
check bl=0.489699 gives sumL 4884.66
check bl=0.490189 gives sumL 4884.66
check bl=0.301487 gives sumL 5895.57
check bl=5.15074 gives sumL 2272.19
check bl=0.31959 gives sumL 5894.36
check bl=0.301788 gives sumL 5895.57
check bl=0.30209 gives sumL 5895.57
check bl=0.614636 gives sumL 4366.41
check bl=5.30732 gives sumL 2048.88
check bl=0.652985 gives sumL 4364.57
check bl=0.615597 gives sumL 4366.41
check bl=0.616213 gives sumL 4366.41
check bl=0.0883683 gives sumL 7774.44
check bl=5.04418 gives sumL 2441.62
check bl=0.11654 gives sumL 7763.07
check bl=0.0884578 gives sumL 7774.44
check bl=0.0885462 gives sumL 7774.44
check bl=0.905451 gives sumL 3529.88
check bl=5.45273 gives sumL 1884.73
check bl=0.932091 gives sumL 3529.42
check bl=0.906534 gives sumL 3529.88
check bl=0.90744 gives sumL 3529.88
check bl=1.69247 gives sumL 2243.13
check bl=5.84623 gives sumL 1500.78
check bl=1.72055 gives sumL 2243
check bl=1.69518 gives sumL 2243.13
check bl=1.69688 gives sumL 2243.13
check bl=0.187271 gives sumL 6748.68
check bl=5.09364 gives sumL 2356.37
check bl=0.231122 gives sumL 6736.82
check bl=0.187571 gives sumL 6748.68
check bl=0.187759 gives sumL 6748.68
check bl=0.197052 gives sumL 6668.01
check bl=5.09853 gives sumL 2350.31
check bl=0.218329 gives sumL 6665.18
check bl=0.197249 gives sumL 6668.01
check bl=0.197447 gives sumL 6668.01
check bl=0.666807 gives sumL 4188.01
check bl=5.3334 gives sumL 2013.46
check bl=0.706505 gives sumL 4186.29
check bl=0.66791 gives sumL 4188.01
check bl=0.668578 gives sumL 4188.01
check bl=1.33916 gives sumL 2696.72
check bl=5.66958 gives sumL 1653.53
check bl=1.36616 gives sumL 2696.51
check bl=1.34103 gives sumL 2696.72
check bl=1.34237 gives sumL 2696.72
check bl=0.491191 gives sumL 4861.03
check bl=5.2456 gives sumL 2120.96
check bl=0.532512 gives sumL 4858
check bl=0.49198 gives sumL 4861.03
check bl=0.492472 gives sumL 4861.03
check bl=0.0648559 gives sumL 8081.48
check bl=5.03243 gives sumL 2457.58
check bl=0.0929275 gives sumL 8066.5
check bl=0.0649259 gives sumL 8081.48
check bl=0.0649908 gives sumL 8081.48
check bl=0.403309 gives sumL 5289.77
check bl=5.20165 gives sumL 2187.77
check bl=0.457277 gives sumL 5283.05
check bl=0.404158 gives sumL 5289.78
check bl=0.404562 gives sumL 5289.78
check bl=0.403754 gives sumL 5289.78
check bl=0.666286 gives sumL 4186.14
check bl=5.33314 gives sumL 2009.57
check bl=0.685121 gives sumL 4185.74
check bl=0.666953 gives sumL 4186.14
check bl=0.66762 gives sumL 4186.14
check bl=1.77062 gives sumL 2137.91
check bl=5.88531 gives sumL 1445.11
check bl=1.79824 gives sumL 2137.8
check bl=1.77343 gives sumL 2137.91
check bl=1.77521 gives sumL 2137.91
check bl=0.863431 gives sumL 3608.27
check bl=5.43172 gives sumL 1887.41
check bl=0.881184 gives sumL 3608.04
check bl=0.864295 gives sumL 3608.27
check bl=0.865159 gives sumL 3608.27
check bl=0.089342 gives sumL 7762.73
check bl=0.0446711 gives sumL 7708.94
check bl=0.0892527 gives sumL 7762.73
check bl=0.112692 gives sumL 7489.7
check bl=5.05635 gives sumL 2416.75
check bl=0.142601 gives sumL 7479.72
check bl=0.112811 gives sumL 7489.7
check bl=0.112924 gives sumL 7489.7
check bl=0.114837 gives sumL 7460.27
check bl=5.05742 gives sumL 2410.74
check bl=0.184281 gives sumL 7416.19
check bl=0.115202 gives sumL 7460.27
check bl=0.115317 gives sumL 7460.27
check bl=0.115087 gives sumL 7460.27
check bl=0.114972 gives sumL 7460.27
check bl=0.361666 gives sumL 5523.87
check bl=5.18083 gives sumL 2226.25
check bl=0.395216 gives sumL 5520.74
check bl=0.362109 gives sumL 5523.87
check bl=0.362471 gives sumL 5523.87
check bl=0.4144 gives sumL 5252.06
check bl=5.2072 gives sumL 2195.84
check bl=0.454076 gives sumL 5248.48
check bl=0.415026 gives sumL 5252.06
check bl=0.415441 gives sumL 5252.06
check bl=0.0724286 gives sumL 7972.72
check bl=5.03621 gives sumL 2456.11
check bl=0.0903221 gives sumL 7966.77
check bl=0.0725011 gives sumL 7972.72
check bl=0.382333 gives sumL 5408.3
check bl=5.19117 gives sumL 2210.36
check bl=0.417548 gives sumL 5405.11
check bl=0.38283 gives sumL 5408.3
check bl=0.383213 gives sumL 5408.3
check bl=0.104813 gives sumL 7579.85
check bl=5.05241 gives sumL 2428.9
check bl=0.136871 gives sumL 7567.67
check bl=0.104935 gives sumL 7579.85
check bl=0.10504 gives sumL 7579.85
check bl=0.0862869 gives sumL 7795.68
check bl=5.04314 gives sumL 2440.72
check bl=0.118684 gives sumL 7780.71
check bl=0.0863924 gives sumL 7795.68
check bl=0.0864788 gives sumL 7795.68
check bl=0.0529278 gives sumL 8242.77
check bl=5.02646 gives sumL 2468.92
check bl=0.0759846 gives sumL 8230.18
check bl=0.0529808 gives sumL 8242.77
check bl=0.0530338 gives sumL 8242.77
check bl=0.119528 gives sumL 7417.81
check bl=5.05976 gives sumL 2417.61
check bl=0.145777 gives sumL 7410.43
check bl=0.119647 gives sumL 7417.81
check bl=0.119767 gives sumL 7417.81
check bl=0.0531581 gives sumL 8245.23
check bl=5.02658 gives sumL 2471.4
check bl=0.0967928 gives sumL 8207.53
check bl=0.0532714 gives sumL 8245.23
check bl=0.0533247 gives sumL 8245.23
check bl=0.0532182 gives sumL 8245.23
check bl=0.112153 gives sumL 7491.15
check bl=5.05608 gives sumL 2419.86
check bl=0.143273 gives sumL 7480.36
check bl=0.112278 gives sumL 7491.15
check bl=0.11239 gives sumL 7491.15
check bl=0.0722206 gives sumL 7974.08
check bl=5.03611 gives sumL 2453.16
check bl=0.135211 gives sumL 7919.3
check bl=0.0724556 gives sumL 7974.08
check bl=0.0725281 gives sumL 7974.08
check bl=0.0723832 gives sumL 7974.08
check bl=0.0723019 gives sumL 7974.08
check bl=0.259502 gives sumL 6180.45
check bl=5.12975 gives sumL 2301.48
check bl=0.275739 gives sumL 6179.26
check bl=0.259762 gives sumL 6180.45
check bl=0.194571 gives sumL 6684.32
check bl=5.09729 gives sumL 2354.08
check bl=0.250746 gives sumL 6666.42
check bl=0.194997 gives sumL 6684.32
check bl=0.195192 gives sumL 6684.32
check bl=0.194802 gives sumL 6684.32
check bl=0.0764249 gives sumL 7921.15
check bl=5.03821 gives sumL 2448.95
check bl=0.0952272 gives sumL 7914.95
check bl=0.0765014 gives sumL 7921.15
check bl=0.0765779 gives sumL 7921.15
check bl=0.170146 gives sumL 6905.29
check bl=5.08507 gives sumL 2373.67
check bl=0.205587 gives sumL 6896.43
check bl=0.170359 gives sumL 6905.29
check bl=0.17053 gives sumL 6905.29
check bl=1.19323 gives sumL 2909.49
check bl=5.59661 gives sumL 1707.27
check bl=1.22369 gives sumL 2909.15
check bl=1.19502 gives sumL 2909.49
check bl=1.19622 gives sumL 2909.49
check bl=0.0796105 gives sumL 7878.15
check bl=5.03981 gives sumL 2443.79
check bl=0.0979854 gives sumL 7872.44
check bl=0.0796901 gives sumL 7878.15
check bl=0.0718482 gives sumL 7980.14
check bl=5.03592 gives sumL 2452.36
check bl=0.119362 gives sumL 7945.79
check bl=0.0720032 gives sumL 7980.14
check bl=0.0720752 gives sumL 7980.14
check bl=0.0719312 gives sumL 7980.14
check bl=0.440396 gives sumL 5093.3
check bl=5.2202 gives sumL 2155.93
check bl=0.46348 gives sumL 5092.15
check bl=0.440837 gives sumL 5093.3
check bl=0.441277 gives sumL 5093.3
check bl=0.108359 gives sumL 7533.76
check bl=5.05418 gives sumL 2413.87
check bl=0.145956 gives sumL 7518
check bl=0.108512 gives sumL 7533.76
check bl=0.108621 gives sumL 7533.76
check bl=0.181288 gives sumL 6804.74
check bl=5.09064 gives sumL 2355.22
check bl=0.201714 gives sumL 6801.85
check bl=0.181469 gives sumL 6804.74
check bl=0.181651 gives sumL 6804.74
check bl=0.116909 gives sumL 7459.65
check bl=5.05845 gives sumL 2423.66
check bl=0.136332 gives sumL 7455.36
check bl=0.117026 gives sumL 7459.65
check bl=0.117143 gives sumL 7459.65
check bl=0.13445 gives sumL 7269.75
check bl=5.06723 gives sumL 2407.32
check bl=0.16048 gives sumL 7263.34
check bl=0.134585 gives sumL 7269.75
check bl=0.134719 gives sumL 7269.75
check bl=0.26945 gives sumL 6120.5
check bl=5.13473 gives sumL 2301.23
check bl=0.307952 gives sumL 6114.46
check bl=0.269824 gives sumL 6120.5
check bl=0.270093 gives sumL 6120.5
check bl=0.217311 gives sumL 6511.51
check bl=5.10866 gives sumL 2340.14
check bl=0.235365 gives sumL 6509.67
check bl=0.217528 gives sumL 6511.51
check bl=0.217745 gives sumL 6511.51
check bl=0.324709 gives sumL 5755.27
check bl=5.16235 gives sumL 2257.03
check bl=0.349831 gives sumL 5753.19
check bl=0.325033 gives sumL 5755.27
check bl=0.325358 gives sumL 5755.27
check bl=0.063397 gives sumL 8106.02
check bl=5.0317 gives sumL 2465.83
check bl=0.0647853 gives sumL 8105.97
check bl=0.0634604 gives sumL 8106.02
check bl=0.0803077 gives sumL 7878.22
check bl=5.04015 gives sumL 2449.41
check bl=0.126986 gives sumL 7847.81
check bl=0.0804707 gives sumL 7878.22
check bl=0.0805511 gives sumL 7878.22
check bl=0.0803902 gives sumL 7878.22
check bl=0.139982 gives sumL 7209.15
check bl=0.069991 gives sumL 7129.67
check bl=0.139842 gives sumL 7209.15
check bl=0.305051 gives sumL 5877.45
check bl=5.15253 gives sumL 2273.66
check bl=0.347871 gives sumL 5871.17
check bl=0.305535 gives sumL 5877.45
check bl=0.305841 gives sumL 5877.45
check bl=0.875063 gives sumL 3593.49
check bl=5.43753 gives sumL 1892.19
check bl=0.902714 gives sumL 3592.97
check bl=0.87614 gives sumL 3593.49
check bl=0.877017 gives sumL 3593.49
check bl=0.0715322 gives sumL 7992.97
check bl=0.0357661 gives sumL 7949.01
check bl=0.0714606 gives sumL 7992.97
check bl=0.0713892 gives sumL 7992.97
check bl=0.306338 gives sumL 5871.16
check bl=5.15317 gives sumL 2273.09
check bl=0.327666 gives sumL 5869.53
check bl=0.306645 gives sumL 5871.16
check bl=0.306951 gives sumL 5871.16
check bl=0.177468 gives sumL 6843.77
check bl=5.08873 gives sumL 2374.38
check bl=0.20247 gives sumL 6839.42
check bl=0.177646 gives sumL 6843.77
check bl=0.177823 gives sumL 6843.77
check bl=0.157951 gives sumL 7025.29
check bl=5.07898 gives sumL 2387.98
check bl=0.188037 gives sumL 7018.22
check bl=0.158115 gives sumL 7025.29
check bl=0.158273 gives sumL 7025.29
check bl=0.100166 gives sumL 7633.29
check bl=5.05008 gives sumL 2434.89
check bl=0.128923 gives sumL 7622.86
check bl=0.100269 gives sumL 7633.29
check bl=0.100369 gives sumL 7633.29
check bl=0.0587792 gives sumL 8168.92
check bl=0.0293896 gives sumL 8132.15
check bl=0.0587204 gives sumL 8168.92
check bl=0.0767871 gives sumL 7921.23
check bl=5.03839 gives sumL 2452.6
check bl=0.10853 gives sumL 7905.16
check bl=0.0768806 gives sumL 7921.23
check bl=0.0769575 gives sumL 7921.23
check bl=0.614487 gives sumL 4379.09
check bl=5.30724 gives sumL 2052.47
check bl=0.643819 gives sumL 4378.01
check bl=0.61521 gives sumL 4379.1
check bl=0.615825 gives sumL 4379.09
check bl=0.443977 gives sumL 5100.24
check bl=5.22199 gives sumL 2173.26
check bl=0.463779 gives sumL 5099.4
check bl=0.444421 gives sumL 5100.24
check bl=0.444866 gives sumL 5100.24
check bl=0.675213 gives sumL 4169.21
check bl=5.33761 gives sumL 2011.99
check bl=0.701456 gives sumL 4168.46
check bl=0.675938 gives sumL 4169.21
check bl=0.676614 gives sumL 4169.21
check bl=0.204049 gives sumL 6620.71
check bl=5.10202 gives sumL 2353.39
check bl=0.216183 gives sumL 6619.79
check bl=0.204253 gives sumL 6620.71
check bl=0.145137 gives sumL 7145.7
check bl=5.07257 gives sumL 2393.49
check bl=0.170579 gives sumL 7140.04
check bl=0.145282 gives sumL 7145.7
check bl=0.145428 gives sumL 7145.7
check bl=0.102948 gives sumL 7598.56
check bl=5.05147 gives sumL 2427.88
check bl=0.148256 gives sumL 7575.39
check bl=0.103136 gives sumL 7598.56
check bl=0.103239 gives sumL 7598.56
check bl=0.187732 gives sumL 6755.66
check bl=5.09387 gives sumL 2363.54
check bl=0.226081 gives sumL 6746.43
check bl=0.187989 gives sumL 6755.66
check bl=0.188177 gives sumL 6755.66
check bl=0.146806 gives sumL 7141.54
check bl=5.0734 gives sumL 2398.72
check bl=0.17727 gives sumL 7133.68
check bl=0.146961 gives sumL 7141.54
check bl=0.147108 gives sumL 7141.54
check bl=0.224374 gives sumL 6439.59
check bl=5.11219 gives sumL 2327.45
check bl=0.261063 gives sumL 6432.7
check bl=0.224664 gives sumL 6439.59
check bl=0.224889 gives sumL 6439.59
check bl=0.124231 gives sumL 7362.85
check bl=5.06212 gives sumL 2409.78
check bl=0.142333 gives sumL 7359.34
check bl=0.124355 gives sumL 7362.85
check bl=0.12448 gives sumL 7362.85
check bl=0.697816 gives sumL 4087.7
check bl=5.34891 gives sumL 1990.36
check bl=0.718573 gives sumL 4087.25
check bl=0.698514 gives sumL 4087.7
check bl=0.699213 gives sumL 4087.7
check bl=0.455907 gives sumL 5031.64
check bl=5.22795 gives sumL 2153.25
check bl=0.475389 gives sumL 5030.86
check bl=0.456363 gives sumL 5031.64
check bl=0.456819 gives sumL 5031.64
check bl=2.45957 gives sumL 1589.95
check bl=6.22979 gives sumL 1205.44
check bl=2.48742 gives sumL 1589.9
check bl=2.46408 gives sumL 1589.95
check bl=2.46655 gives sumL 1589.95
check bl=1.5228 gives sumL 2432.9
check bl=5.7614 gives sumL 1556.33
check bl=1.53762 gives sumL 2432.85
check bl=1.52432 gives sumL 2432.9
check bl=1.52585 gives sumL 2432.9
check bl=1.87763 gives sumL 2056.03
check bl=0.938813 gives sumL 1764.42
check bl=1.87575 gives sumL 2056.03
check bl=1.09022 gives sumL 3111.95
check bl=5.54511 gives sumL 1763.99
check bl=1.10123 gives sumL 3111.9
check bl=1.09131 gives sumL 3111.95
check bl=1.0924 gives sumL 3111.95
check bl=0.257523 gives sumL 6190.75
check bl=5.12876 gives sumL 2296.13
check bl=0.28894 gives sumL 6186.42
check bl=0.257805 gives sumL 6190.75
check bl=0.258063 gives sumL 6190.75
check bl=1.49726 gives sumL 2471.49
check bl=5.74863 gives sumL 1575.31
check bl=1.52961 gives sumL 2471.26
check bl=1.49989 gives sumL 2471.5
check bl=1.50139 gives sumL 2471.49
check bl=0.356594 gives sumL 5558.41
check bl=5.1783 gives sumL 2226.81
check bl=0.371668 gives sumL 5557.73
check bl=0.35695 gives sumL 5558.41
check bl=1.96762 gives sumL 1942.49
check bl=5.98381 gives sumL 1363.57
check bl=2.0086 gives sumL 1942.3
check bl=1.97252 gives sumL 1942.5
check bl=1.97054 gives sumL 1942.5
check bl=0.414491 gives sumL 5237.33
check bl=0.207246 gives sumL 5059.8
check bl=0.414077 gives sumL 5237.33
check bl=0.623519 gives sumL 4330.93
check bl=5.31176 gives sumL 2030.19
check bl=0.63191 gives sumL 4330.84
check bl=0.624143 gives sumL 4330.93
check bl=0.356539 gives sumL 5546.82
check bl=5.17827 gives sumL 2213.64
check bl=0.369623 gives sumL 5546.31
check bl=0.356896 gives sumL 5546.82
check bl=0.22866 gives sumL 6400.79
check bl=5.11433 gives sumL 2322.08
check bl=0.258025 gives sumL 6396.4
check bl=0.228891 gives sumL 6400.79
check bl=0.22912 gives sumL 6400.78
check bl=0.123302 gives sumL 7356.41
check bl=5.06165 gives sumL 2409.42
check bl=0.156466 gives sumL 7345.4
check bl=0.123449 gives sumL 7356.41
check bl=0.123572 gives sumL 7356.41
check bl=0.135366 gives sumL 7224.86
check bl=5.06768 gives sumL 2397.3
check bl=0.166529 gives sumL 7215.96
check bl=0.135514 gives sumL 7224.86
check bl=0.13565 gives sumL 7224.86
check bl=0.272254 gives sumL 6079.76
check bl=5.13613 gives sumL 2290.87
check bl=0.297684 gives sumL 6077.08
check bl=0.272527 gives sumL 6079.76
check bl=0.272799 gives sumL 6079.75
check bl=0.0769563 gives sumL 7907.33
check bl=5.03848 gives sumL 2451.49
check bl=0.126512 gives sumL 7872.52
check bl=0.0771287 gives sumL 7907.33
check bl=0.0772058 gives sumL 7907.33
check bl=0.0770515 gives sumL 7907.33
check bl=0.0576842 gives sumL 8175.72
check bl=5.02884 gives sumL 2470.2
check bl=0.0802462 gives sumL 8164.49
check bl=0.0577418 gives sumL 8175.72
check bl=0.0577996 gives sumL 8175.72
check bl=0.0613121 gives sumL 8123.93
check bl=5.03066 gives sumL 2467.28
check bl=0.0857469 gives sumL 8111.66
check bl=0.0613734 gives sumL 8123.93
check bl=0.0614348 gives sumL 8123.93
check bl=0.173392 gives sumL 6878.1
check bl=5.0867 gives sumL 2373.62
check bl=0.192621 gives sumL 6875.39
check bl=0.173565 gives sumL 6878.1
check bl=0.173739 gives sumL 6878.1
check bl=0.142739 gives sumL 7166.3
check bl=5.07137 gives sumL 2397.36
check bl=0.161481 gives sumL 7163.09
check bl=0.142882 gives sumL 7166.3
check bl=0.143025 gives sumL 7166.3
check bl=0.0421586 gives sumL 8401.73
check bl=5.02108 gives sumL 2481.41
check bl=0.108506 gives sumL 8316.29
check bl=0.0423529 gives sumL 8401.73
check bl=0.0422326 gives sumL 8401.73
check bl=0.0422748 gives sumL 8401.73
check bl=0.266697 gives sumL 6112.1
check bl=0.133349 gives sumL 5980.43
check bl=0.26643 gives sumL 6112.1
check bl=1.38637 gives sumL 2592.17
check bl=5.69318 gives sumL 1603.92
check bl=1.39495 gives sumL 2592.15
check bl=1.38775 gives sumL 2592.17
check bl=2.23261 gives sumL 1753.66
check bl=1.11631 gives sumL 1464.79
check bl=2.23038 gives sumL 1753.66
check bl=0.531147 gives sumL 4679.16
check bl=5.26557 gives sumL 2089.65
check bl=0.562847 gives sumL 4677.56
check bl=0.531797 gives sumL 4679.16
check bl=0.532329 gives sumL 4679.16
check bl=1.00808 gives sumL 3279.88
check bl=5.50404 gives sumL 1812.69
check bl=1.00945 gives sumL 3279.88
check bl=1.00708 gives sumL 3279.88
check bl=0.353624 gives sumL 5555.5
check bl=5.17681 gives sumL 2220.21
check bl=0.36788 gives sumL 5554.89
check bl=0.353978 gives sumL 5555.5
check bl=0.192594 gives sumL 6693.7
check bl=5.0963 gives sumL 2351.37
check bl=0.221047 gives sumL 6688.63
check bl=0.192787 gives sumL 6693.7
check bl=0.19298 gives sumL 6693.7
check bl=0.0492001 gives sumL 8292.51
check bl=0.0246001 gives sumL 8261.45
check bl=0.0491509 gives sumL 8292.51
check bl=0.201625 gives sumL 6613.47
check bl=5.10081 gives sumL 2339.93
check bl=0.223578 gives sumL 6610.54
check bl=0.201827 gives sumL 6613.47
check bl=0.202029 gives sumL 6613.46
check bl=0.158986 gives sumL 7018.67
check bl=5.07949 gives sumL 2396.62
check bl=0.183016 gives sumL 7014.1
check bl=0.159145 gives sumL 7018.67
check bl=0.159304 gives sumL 7018.67
check bl=0.0948013 gives sumL 7701.83
check bl=5.0474 gives sumL 2449.71
check bl=0.120126 gives sumL 7693.13
check bl=0.0948961 gives sumL 7701.83
check bl=0.094991 gives sumL 7701.83
check bl=0.449853 gives sumL 5071.8
check bl=5.22493 gives sumL 2172.4
check bl=0.465145 gives sumL 5071.31
check bl=0.450303 gives sumL 5071.8
check bl=0.450754 gives sumL 5071.8
check bl=0.650491 gives sumL 4231.59
check bl=5.32525 gives sumL 2014.55
check bl=0.666085 gives sumL 4231.3
check bl=0.651142 gives sumL 4231.59
check bl=0.651793 gives sumL 4231.59
check bl=0.097073 gives sumL 7660.39
check bl=5.04854 gives sumL 2434.87
check bl=0.130333 gives sumL 7646.38
check bl=0.097193 gives sumL 7660.39
check bl=0.0972902 gives sumL 7660.39
check bl=0.162118 gives sumL 6974.77
check bl=5.08106 gives sumL 2375.02
check bl=0.191605 gives sumL 6968.17
check bl=0.162282 gives sumL 6974.77
check bl=0.162445 gives sumL 6974.77
check bl=0.681528 gives sumL 4145.36
check bl=5.34076 gives sumL 2007.66
check bl=0.695425 gives sumL 4145.15
check bl=0.682209 gives sumL 4145.36
check bl=0.682891 gives sumL 4145.36
check bl=0.596403 gives sumL 4440.38
check bl=0.298202 gives sumL 4223.6
check bl=0.595807 gives sumL 4440.38
check bl=0.133064 gives sumL 7265.61
check bl=0.0665323 gives sumL 7189.74
check bl=0.132931 gives sumL 7265.61
check bl=0.132798 gives sumL 7265.61
check bl=3.90853 gives sumL 973.583
check bl=6.95426 gives sumL 849.049
check bl=3.92277 gives sumL 973.581
check bl=3.91288 gives sumL 973.584
check bl=3.9168 gives sumL 973.583
check bl=2.33488 gives sumL 1674.03
check bl=6.16744 gives sumL 1245.96
check bl=2.34355 gives sumL 1674.02
check bl=2.33722 gives sumL 1674.03
check bl=2.33956 gives sumL 1674.03
check bl=0.399832 gives sumL 5310.86
check bl=5.19992 gives sumL 2180.32
check bl=0.401779 gives sumL 5310.85
check bl=0.400232 gives sumL 5310.86
check bl=8.76649 gives sumL 356.184
check bl=9.38325 gives sumL 355.123
check bl=8.77724 gives sumL 356.185
check bl=8.78601 gives sumL 356.184
check bl=3e-06 gives sumL 9235.69
check bl=1.55e-06 gives sumL 9235.68
check bl=2.9969e-06 gives sumL 9235.69
check bl=0.609279 gives sumL 4391.74
check bl=5.30464 gives sumL 2046.89
check bl=0.631543 gives sumL 4391.1
check bl=0.609888 gives sumL 4391.74
check bl=0.610498 gives sumL 4391.74
check bl=0.506977 gives sumL 4805.76
check bl=5.25349 gives sumL 2121.3
check bl=0.522908 gives sumL 4805.32
check bl=0.507484 gives sumL 4805.76
check bl=0.507991 gives sumL 4805.76
check bl=0.616868 gives sumL 4364.58
check bl=5.30843 gives sumL 2039.57
check bl=0.621803 gives sumL 4364.54
check bl=0.617485 gives sumL 4364.58
check bl=1.38258 gives sumL 2616.84
check bl=5.69129 gives sumL 1614.24
check bl=1.40946 gives sumL 2616.65
check bl=1.38453 gives sumL 2616.84
check bl=1.38591 gives sumL 2616.84
check bl=0.446201 gives sumL 5079.44
check bl=5.2231 gives sumL 2158.23
check bl=0.468907 gives sumL 5078.36
check bl=0.446648 gives sumL 5079.44
check bl=0.447094 gives sumL 5079.44
check bl=1.08394 gives sumL 3112.71
check bl=5.54197 gives sumL 1756.68
check bl=1.10683 gives sumL 3112.47
check bl=1.08512 gives sumL 3112.71
check bl=1.0862 gives sumL 3112.71
check bl=0.418183 gives sumL 5215.08
check bl=0.209092 gives sumL 5036.99
check bl=0.417765 gives sumL 5215.08
check bl=1.14463 gives sumL 3004.2
check bl=5.57231 gives sumL 1730.59
check bl=1.1665 gives sumL 3004.01
check bl=1.14584 gives sumL 3004.2
check bl=1.14698 gives sumL 3004.2
check bl=0.486796 gives sumL 4881.71
check bl=5.2434 gives sumL 2117.03
check bl=0.489327 gives sumL 4881.7
check bl=0.487283 gives sumL 4881.71
check bl=1.79826 gives sumL 2102.73
check bl=5.89913 gives sumL 1425.29
check bl=1.81632 gives sumL 2102.68
check bl=1.80012 gives sumL 2102.73
check bl=1.80192 gives sumL 2102.73
check bl=0.151059 gives sumL 7079.19
check bl=5.07553 gives sumL 2372.89
check bl=0.175357 gives sumL 7074.24
check bl=0.15121 gives sumL 7079.19
check bl=0.151361 gives sumL 7079.19
check bl=2.69617 gives sumL 1448.85
check bl=6.34808 gives sumL 1133.34
check bl=2.72452 gives sumL 1448.81
check bl=2.70139 gives sumL 1448.85
check bl=2.70409 gives sumL 1448.85
check bl=2.88151 gives sumL 1337.28
check bl=6.44075 gives sumL 1062.46
check bl=2.88439 gives sumL 1337.28
check bl=0.225006 gives sumL 6433.49
check bl=5.1125 gives sumL 2312.96
check bl=0.243479 gives sumL 6431.66
check bl=0.225231 gives sumL 6433.49
check bl=0.225456 gives sumL 6433.49
check bl=0.322489 gives sumL 5742.08
check bl=5.16124 gives sumL 2227.32
check bl=0.332828 gives sumL 5741.71
check bl=0.322811 gives sumL 5742.08
check bl=2.23759 gives sumL 1729.49
check bl=6.11879 gives sumL 1264.78
check bl=2.24622 gives sumL 1729.48
check bl=2.23982 gives sumL 1729.49
check bl=2.24206 gives sumL 1729.49
check bl=3.30653 gives sumL 1166.34
check bl=6.65326 gives sumL 969.419
check bl=3.32067 gives sumL 1166.34
check bl=3.30995 gives sumL 1166.34
check bl=3.31326 gives sumL 1166.34
check bl=0.24493 gives sumL 6279.71
check bl=5.12247 gives sumL 2295.36
check bl=0.253184 gives sumL 6279.37
check bl=0.245175 gives sumL 6279.71
check bl=0.24376 gives sumL 6284.48
check bl=5.12188 gives sumL 2292.35
check bl=0.252395 gives sumL 6284.1
check bl=0.244004 gives sumL 6284.48
check bl=0.14825 gives sumL 7108.88
check bl=0.074125 gives sumL 7025.68
check bl=0.148102 gives sumL 7108.88
check bl=0.646449 gives sumL 4235.66
check bl=5.32322 gives sumL 1993.6
check bl=0.657376 gives sumL 4235.51
check bl=0.647095 gives sumL 4235.66
check bl=0.376796 gives sumL 5430.49
check bl=5.1884 gives sumL 2190.93
check bl=0.38362 gives sumL 5430.36
check bl=0.377173 gives sumL 5430.49
check bl=1.31737 gives sumL 2696.78
check bl=5.65868 gives sumL 1634.15
check bl=1.3283 gives sumL 2696.75
check bl=1.31868 gives sumL 2696.78
check bl=1.32 gives sumL 2696.78
check bl=0.801272 gives sumL 3757.9
check bl=5.40064 gives sumL 1910.61
check bl=0.813815 gives sumL 3757.77
check bl=0.802073 gives sumL 3757.9
check bl=0.802875 gives sumL 3757.9
check bl=2.47232 gives sumL 1559.63
check bl=6.23616 gives sumL 1180.76
check bl=2.4875 gives sumL 1559.62
check bl=2.47479 gives sumL 1559.63
check bl=2.47726 gives sumL 1559.63
check bl=0.71154 gives sumL 4030.8
check bl=5.35577 gives sumL 1960.38
check bl=0.731461 gives sumL 4030.4
check bl=0.712252 gives sumL 4030.8
check bl=0.712964 gives sumL 4030.8
check bl=0.455491 gives sumL 5029
check bl=5.22775 gives sumL 2139.48
check bl=0.48896 gives sumL 5026.75
check bl=0.456065 gives sumL 5029
check bl=0.456521 gives sumL 5029
check bl=2.63553 gives sumL 1481.08
check bl=6.31776 gives sumL 1148.28
check bl=2.65375 gives sumL 1481.06
check bl=2.63875 gives sumL 1481.08
check bl=2.64139 gives sumL 1481.08
--- Iter=5 logL=-152369
LikelihoodLast was not sent to bblEM
check bl=0.0654339 gives sumL 8060.4
check bl=5.03272 gives sumL 2462.36
check bl=0.0955206 gives sumL 8043.52
check bl=0.0655106 gives sumL 8060.4
check bl=0.0655761 gives sumL 8060.4
check bl=0.069727 gives sumL 7991.55
check bl=5.03486 gives sumL 2451.27
check bl=0.0749731 gives sumL 7990.95
check bl=0.0697967 gives sumL 7991.55
check bl=0.243922 gives sumL 6298.75
check bl=5.12196 gives sumL 2330.34
check bl=0.261137 gives sumL 6297.3
check bl=0.244166 gives sumL 6298.75
check bl=0.24441 gives sumL 6298.74
check bl=0.193112 gives sumL 6699.84
check bl=5.09656 gives sumL 2364.9
check bl=0.219906 gives sumL 6695.31
check bl=0.193305 gives sumL 6699.84
check bl=0.193498 gives sumL 6699.84
check bl=0.892477 gives sumL 3517.88
check bl=5.44624 gives sumL 1865.52
check bl=0.913344 gives sumL 3517.59
check bl=0.89337 gives sumL 3517.88
check bl=0.894263 gives sumL 3517.88
check bl=0.0719243 gives sumL 7969.52
check bl=5.03596 gives sumL 2454.97
check bl=0.0981545 gives sumL 7957.38
check bl=0.0719962 gives sumL 7969.52
check bl=0.0720682 gives sumL 7969.52
check bl=1.77248 gives sumL 2151.06
check bl=5.88624 gives sumL 1459.92
check bl=1.79741 gives sumL 2150.96
check bl=1.77501 gives sumL 2151.06
check bl=1.77678 gives sumL 2151.06
check bl=0.124933 gives sumL 7359.86
check bl=5.06247 gives sumL 2422.96
check bl=0.155374 gives sumL 7350.55
check bl=0.125066 gives sumL 7359.86
check bl=0.125191 gives sumL 7359.86
check bl=0.229421 gives sumL 6402.19
check bl=5.11471 gives sumL 2328.82
check bl=0.25141 gives sumL 6399.67
check bl=0.22965 gives sumL 6402.19
check bl=0.22988 gives sumL 6402.19
check bl=1.18633 gives sumL 2935.88
check bl=5.59317 gives sumL 1721.22
check bl=1.21713 gives sumL 2935.53
check bl=1.18813 gives sumL 2935.88
check bl=1.18932 gives sumL 2935.88
check bl=0.0729932 gives sumL 7983.36
check bl=5.0365 gives sumL 2468.29
check bl=0.123285 gives sumL 7945.8
check bl=0.0731621 gives sumL 7983.36
check bl=0.0732352 gives sumL 7983.36
check bl=0.0730889 gives sumL 7983.36
check bl=0.0798504 gives sumL 7896.01
check bl=5.03993 gives sumL 2465.53
check bl=0.119596 gives sumL 7872.82
check bl=0.07998 gives sumL 7896.01
check bl=0.08006 gives sumL 7896.01
check bl=2.5452 gives sumL 1550.64
check bl=6.2726 gives sumL 1192.12
check bl=2.55799 gives sumL 1550.63
check bl=2.54774 gives sumL 1550.64
check bl=2.55029 gives sumL 1550.64
check bl=0.742948 gives sumL 3948.03
check bl=5.37147 gives sumL 1959.89
check bl=0.763022 gives sumL 3947.65
check bl=0.743691 gives sumL 3948.03
check bl=0.744434 gives sumL 3948.03
check bl=0.497394 gives sumL 4842.67
check bl=5.2487 gives sumL 2118.31
check bl=0.511543 gives sumL 4842.3
check bl=0.497891 gives sumL 4842.67
check bl=3.88885 gives sumL 987.013
check bl=6.94442 gives sumL 861.311
check bl=3.89866 gives sumL 987.012
check bl=3.88496 gives sumL 987.012
check bl=3.89273 gives sumL 987.014
check bl=0.674466 gives sumL 4162.34
check bl=5.33723 gives sumL 2002.15
check bl=0.696284 gives sumL 4161.82
check bl=0.675141 gives sumL 4162.34
check bl=0.675816 gives sumL 4162.34
check bl=0.390794 gives sumL 5364.81
check bl=5.1954 gives sumL 2195.95
check bl=0.395418 gives sumL 5364.75
check bl=0.391185 gives sumL 5364.81
check bl=0.922779 gives sumL 3438.74
check bl=5.46139 gives sumL 1834.73
check bl=0.949244 gives sumL 3438.31
check bl=0.923868 gives sumL 3438.75
check bl=0.924791 gives sumL 3438.74
check bl=0.275344 gives sumL 6064.59
check bl=5.13767 gives sumL 2278.69
check bl=0.309704 gives sumL 6059.86
check bl=0.275677 gives sumL 6064.59
check bl=0.275953 gives sumL 6064.59
check bl=1.69968 gives sumL 2185.2
check bl=5.84984 gives sumL 1453.71
check bl=1.70925 gives sumL 2185.19
check bl=1.70138 gives sumL 2185.2
check bl=1.70308 gives sumL 2185.2
check bl=0.875517 gives sumL 3551.71
check bl=5.43776 gives sumL 1858.93
check bl=0.89796 gives sumL 3551.36
check bl=0.876393 gives sumL 3551.71
check bl=0.877269 gives sumL 3551.71
check bl=0.225657 gives sumL 6435.72
check bl=5.11283 gives sumL 2318.98
check bl=0.240921 gives sumL 6434.45
check bl=0.225883 gives sumL 6435.72
check bl=0.361016 gives sumL 5528.8
check bl=5.18051 gives sumL 2215.2
check bl=0.37291 gives sumL 5528.38
check bl=0.361377 gives sumL 5528.8
check bl=0.384204 gives sumL 5402.47
check bl=0.192102 gives sumL 5233
check bl=0.38382 gives sumL 5402.47
check bl=1.44907 gives sumL 2519.26
check bl=5.72454 gives sumL 1580.06
check bl=1.4577 gives sumL 2519.24
check bl=1.45052 gives sumL 2519.26
check bl=2.13648 gives sumL 1810.38
check bl=6.06824 gives sumL 1309.77
check bl=2.15872 gives sumL 1810.34
check bl=2.1394 gives sumL 1810.38
check bl=2.14154 gives sumL 1810.38
check bl=1.84594 gives sumL 2053.14
check bl=5.92297 gives sumL 1404.35
check bl=1.86867 gives sumL 2053.07
check bl=1.84836 gives sumL 2053.15
check bl=1.85021 gives sumL 2053.14
check bl=0.920892 gives sumL 3471.18
check bl=5.46045 gives sumL 1861.87
check bl=0.935341 gives sumL 3471.05
check bl=0.921813 gives sumL 3471.18
check bl=0.922734 gives sumL 3471.18
check bl=0.961774 gives sumL 3360.02
check bl=5.48089 gives sumL 1824.88
check bl=0.971558 gives sumL 3359.97
check bl=0.962736 gives sumL 3360.02
check bl=1.42105 gives sumL 2558.65
check bl=5.71053 gives sumL 1593.75
check bl=1.42782 gives sumL 2558.64
check bl=1.42248 gives sumL 2558.65
check bl=1.45875 gives sumL 2512.03
check bl=5.72938 gives sumL 1580.64
check bl=1.47101 gives sumL 2511.99
check bl=1.46021 gives sumL 2512.03
check bl=1.46167 gives sumL 2512.03
check bl=0.00172191 gives sumL 9204.18
check bl=5.00086 gives sumL 2509.07
check bl=0.0287151 gives sumL 9126.8
check bl=0.00174147 gives sumL 9204.18
check bl=0.00172363 gives sumL 9204.18
check bl=0.00172535 gives sumL 9204.18
check bl=1.55175e-06 gives sumL 9259.35
check bl=8.25876e-07 gives sumL 9259.35
check bl=1.50899e-06 gives sumL 9259.35
check bl=1.49017e-06 gives sumL 9259.35
check bl=1.47503e-06 gives sumL 9259.35
check bl=1.4766e-06 gives sumL 9259.35
check bl=2.30718 gives sumL 1673.88
check bl=6.15359 gives sumL 1240.11
check bl=2.33134 gives sumL 1673.83
check bl=2.31073 gives sumL 1673.88
check bl=2.31304 gives sumL 1673.88
check bl=0.991466 gives sumL 3301.48
check bl=5.49573 gives sumL 1802.05
check bl=1.01382 gives sumL 3301.21
check bl=0.992482 gives sumL 3301.48
check bl=0.993474 gives sumL 3301.48
check bl=0.192236 gives sumL 6707.16
check bl=0.096118 gives sumL 6604.67
check bl=0.192044 gives sumL 6707.16
check bl=0.261931 gives sumL 6185.14
check bl=5.13097 gives sumL 2329.69
check bl=0.285605 gives sumL 6182.7
check bl=0.262193 gives sumL 6185.14
check bl=0.262455 gives sumL 6185.14
check bl=0.443556 gives sumL 5110.06
check bl=5.22178 gives sumL 2187.88
check bl=0.473893 gives sumL 5108.14
check bl=0.444064 gives sumL 5110.06
check bl=0.444508 gives sumL 5110.06
check bl=0.132548 gives sumL 7287.66
check bl=5.06627 gives sumL 2436.61
check bl=0.181987 gives sumL 7266.54
check bl=0.132809 gives sumL 7287.66
check bl=0.132941 gives sumL 7287.66
check bl=0.170658 gives sumL 6915.88
check bl=5.08533 gives sumL 2403
check bl=0.199282 gives sumL 6910.02
check bl=0.170828 gives sumL 6915.88
check bl=0.170999 gives sumL 6915.88
check bl=0.41339 gives sumL 5264.86
check bl=5.2067 gives sumL 2212.88
check bl=0.439914 gives sumL 5263.22
check bl=0.413803 gives sumL 5264.86
check bl=0.414217 gives sumL 5264.86
check bl=0.0477225 gives sumL 8339.05
check bl=5.02386 gives sumL 2507.03
check bl=0.0820005 gives sumL 8311.89
check bl=0.0477981 gives sumL 8339.05
check bl=0.0478459 gives sumL 8339.05
check bl=0.977611 gives sumL 3347.56
check bl=5.48881 gives sumL 1824.48
check bl=0.980275 gives sumL 3347.56
check bl=0.978589 gives sumL 3347.56
check bl=0.634962 gives sumL 4332
check bl=5.31748 gives sumL 2064.58
check bl=0.651449 gives sumL 4331.67
check bl=0.635597 gives sumL 4332
check bl=0.636233 gives sumL 4332
check bl=0.506809 gives sumL 4829.06
check bl=5.2534 gives sumL 2147.27
check bl=0.539523 gives sumL 4827.23
check bl=0.507455 gives sumL 4829.06
check bl=0.507963 gives sumL 4829.06
check bl=2.71922 gives sumL 1455.13
check bl=6.35961 gives sumL 1141.24
check bl=2.74738 gives sumL 1455.09
check bl=2.72451 gives sumL 1455.13
check bl=2.72723 gives sumL 1455.13
check bl=0.217168 gives sumL 6509.31
check bl=5.10858 gives sumL 2342.97
check bl=0.2359 gives sumL 6507.36
check bl=0.217385 gives sumL 6509.31
check bl=0.217602 gives sumL 6509.31
check bl=2.46029 gives sumL 1607.05
check bl=6.23015 gives sumL 1218.5
check bl=2.48851 gives sumL 1607
check bl=2.46491 gives sumL 1607.05
check bl=2.46738 gives sumL 1607.05
check bl=0.530634 gives sumL 4703.27
check bl=0.265317 gives sumL 4500.07
check bl=0.530103 gives sumL 4703.27
check bl=0.866945 gives sumL 3614.09
check bl=5.43347 gives sumL 1903.35
check bl=0.886251 gives sumL 3613.83
check bl=0.867812 gives sumL 3614.09
check bl=0.86868 gives sumL 3614.09
check bl=0.657423 gives sumL 4241.8
check bl=5.32871 gives sumL 2040.11
check bl=0.670624 gives sumL 4241.6
check bl=0.658081 gives sumL 4241.8
check bl=0.658739 gives sumL 4241.8
check bl=0.642129 gives sumL 4282.63
check bl=5.32106 gives sumL 2039.43
check bl=0.65952 gives sumL 4282.27
check bl=0.642771 gives sumL 4282.63
check bl=0.643414 gives sumL 4282.63
check bl=0.208535 gives sumL 6585.79
check bl=5.10427 gives sumL 2362.62
check bl=0.219733 gives sumL 6585.03
check bl=0.208744 gives sumL 6585.79
check bl=0.299609 gives sumL 5920.52
check bl=5.1498 gives sumL 2290.23
check bl=0.315583 gives sumL 5919.57
check bl=0.299909 gives sumL 5920.52
check bl=0.300209 gives sumL 5920.52
check bl=0.271113 gives sumL 6115.85
check bl=5.13556 gives sumL 2324.24
check bl=0.302687 gives sumL 6111.78
check bl=0.271414 gives sumL 6115.85
check bl=0.271686 gives sumL 6115.85
check bl=0.145979 gives sumL 7146.02
check bl=5.07299 gives sumL 2425.93
check bl=0.196751 gives sumL 7125.86
check bl=0.14627 gives sumL 7146.02
check bl=0.146416 gives sumL 7146.02
check bl=0.042361 gives sumL 8419.34
check bl=5.02118 gives sumL 2512.44
check bl=0.0615968 gives sumL 8408.32
check bl=0.0424034 gives sumL 8419.34
check bl=0.0424458 gives sumL 8419.34
check bl=0.0156782 gives sumL 8884.81
check bl=5.00784 gives sumL 2535.73
check bl=0.0483935 gives sumL 8833.93
check bl=0.0157192 gives sumL 8884.81
check bl=0.0156625 gives sumL 8884.81
check bl=0.0156938 gives sumL 8884.81
check bl=0.0127 gives sumL 8946.03
check bl=5.00635 gives sumL 2538.54
check bl=0.0410099 gives sumL 8900.37
check bl=0.0127299 gives sumL 8946.03
check bl=0.0126873 gives sumL 8946.03
check bl=0.0127127 gives sumL 8946.03
check bl=0.0422176 gives sumL 8427.61
check bl=5.02111 gives sumL 2512.66
check bl=0.0632248 gives sumL 8414.69
check bl=0.0422599 gives sumL 8427.61
check bl=0.0423021 gives sumL 8427.61
check bl=0.0523435 gives sumL 8275.05
check bl=5.02617 gives sumL 2504.78
check bl=0.0801645 gives sumL 8257.37
check bl=0.052403 gives sumL 8275.05
check bl=0.0524554 gives sumL 8275.05
check bl=0.0977244 gives sumL 7672.79
check bl=5.04886 gives sumL 2466.36
check bl=0.13224 gives sumL 7657.88
check bl=0.0978511 gives sumL 7672.79
check bl=0.0979489 gives sumL 7672.79
check bl=0.0760387 gives sumL 7939.91
check bl=5.03802 gives sumL 2485.32
check bl=0.120919 gives sumL 7910.28
check bl=0.076188 gives sumL 7939.91
check bl=0.0762642 gives sumL 7939.91
check bl=0.125224 gives sumL 7364.86
check bl=5.06261 gives sumL 2443.01
check bl=0.146266 gives sumL 7360.25
check bl=0.125349 gives sumL 7364.86
check bl=0.125475 gives sumL 7364.86
check bl=0.222344 gives sumL 6481.92
check bl=5.11117 gives sumL 2364.42
check bl=0.261161 gives sumL 6474.23
check bl=0.222656 gives sumL 6481.92
check bl=0.222879 gives sumL 6481.92
check bl=0.303563 gives sumL 5912.33
check bl=5.15178 gives sumL 2306.09
check bl=0.319465 gives sumL 5911.41
check bl=0.303866 gives sumL 5912.33
check bl=0.30417 gives sumL 5912.33
check bl=0.222471 gives sumL 6473.36
check bl=5.11124 gives sumL 2354.52
check bl=0.245956 gives sumL 6470.41
check bl=0.222693 gives sumL 6473.36
check bl=0.222916 gives sumL 6473.36
check bl=0.119963 gives sumL 7422.43
check bl=5.05998 gives sumL 2450.64
check bl=0.149228 gives sumL 7413.51
check bl=0.120087 gives sumL 7422.43
check bl=0.120207 gives sumL 7422.43
check bl=0.0897239 gives sumL 7762.46
check bl=5.04486 gives sumL 2472.3
check bl=0.121807 gives sumL 7748.38
check bl=0.0898323 gives sumL 7762.46
check bl=0.0899222 gives sumL 7762.45
check bl=0.0792641 gives sumL 7900.68
check bl=5.03963 gives sumL 2484.37
check bl=0.104773 gives sumL 7890.26
check bl=0.0793434 gives sumL 7900.68
check bl=0.0794227 gives sumL 7900.68
check bl=0.082796 gives sumL 7854.09
check bl=5.0414 gives sumL 2480.48
check bl=0.110898 gives sumL 7842.17
check bl=0.0828822 gives sumL 7854.09
check bl=0.0829651 gives sumL 7854.09
check bl=0.396319 gives sumL 5360.05
check bl=5.19816 gives sumL 2229.15
check bl=0.415393 gives sumL 5359.14
check bl=0.396715 gives sumL 5360.05
check bl=0.397112 gives sumL 5360.05
check bl=0.456273 gives sumL 5053.82
check bl=5.22814 gives sumL 2179.21
check bl=0.479086 gives sumL 5052.77
check bl=0.456729 gives sumL 5053.83
check bl=0.457186 gives sumL 5053.82
check bl=0.333192 gives sumL 5716.21
check bl=5.1666 gives sumL 2272.14
check bl=0.34541 gives sumL 5715.73
check bl=0.333525 gives sumL 5716.21
check bl=0.154723 gives sumL 7063.16
check bl=5.07736 gives sumL 2407.24
check bl=0.173145 gives sumL 7060.33
check bl=0.154878 gives sumL 7063.16
check bl=0.155033 gives sumL 7063.16
check bl=0.17031 gives sumL 6908.45
check bl=5.08516 gives sumL 2386.62
check bl=0.193296 gives sumL 6904.57
check bl=0.17048 gives sumL 6908.45
check bl=0.170651 gives sumL 6908.45
check bl=0.384423 gives sumL 5388.64
check bl=5.19221 gives sumL 2208.21
check bl=0.400541 gives sumL 5387.96
check bl=0.384808 gives sumL 5388.64
check bl=0.385193 gives sumL 5388.64
check bl=0.426484 gives sumL 5161.42
check bl=5.21324 gives sumL 2178.16
check bl=0.450199 gives sumL 5160.16
check bl=0.426911 gives sumL 5161.42
check bl=0.427337 gives sumL 5161.42
check bl=0.440566 gives sumL 5096.88
check bl=5.22028 gives sumL 2168.3
check bl=0.450558 gives sumL 5096.66
check bl=0.441007 gives sumL 5096.88
check bl=0.233753 gives sumL 6368.82
check bl=5.11688 gives sumL 2329.92
check bl=0.266856 gives sumL 6363.44
check bl=0.234023 gives sumL 6368.82
check bl=0.234257 gives sumL 6368.82
check bl=0.0526032 gives sumL 8250.2
check bl=5.0263 gives sumL 2482.46
check bl=0.0733615 gives sumL 8239.72
check bl=0.0526558 gives sumL 8250.2
check bl=0.0527085 gives sumL 8250.2
check bl=0.0367476 gives sumL 8491.88
check bl=5.01837 gives sumL 2495.65
check bl=0.0593246 gives sumL 8475.52
check bl=0.0367843 gives sumL 8491.88
check bl=0.0368211 gives sumL 8491.88
check bl=0.107075 gives sumL 7553.54
check bl=5.05354 gives sumL 2436.23
check bl=0.135884 gives sumL 7543.74
check bl=0.107183 gives sumL 7553.54
check bl=0.107291 gives sumL 7553.54
check bl=0.199874 gives sumL 6662.53
check bl=5.09994 gives sumL 2365.33
check bl=0.219424 gives sumL 6660.17
check bl=0.200074 gives sumL 6662.53
check bl=0.200274 gives sumL 6662.53
check bl=0.0489638 gives sumL 8309.08
check bl=5.02448 gives sumL 2482.45
check bl=0.0868747 gives sumL 8277.43
check bl=0.0490515 gives sumL 8309.08
check bl=0.0491006 gives sumL 8309.08
check bl=0.262163 gives sumL 6166.38
check bl=5.13108 gives sumL 2310.94
check bl=0.289519 gives sumL 6163.15
check bl=0.262425 gives sumL 6166.38
check bl=0.262688 gives sumL 6166.38
check bl=0.15864 gives sumL 7011.01
check bl=5.07932 gives sumL 2388.5
check bl=0.176505 gives sumL 7008.41
check bl=0.158799 gives sumL 7011.01
check bl=0.158957 gives sumL 7011.01
check bl=0.275508 gives sumL 6046.82
check bl=5.13775 gives sumL 2287.29
check bl=0.292608 gives sumL 6045.6
check bl=0.275784 gives sumL 6046.82
check bl=0.27606 gives sumL 6046.82
check bl=0.600067 gives sumL 4422.45
check bl=5.30003 gives sumL 2062.44
check bl=0.623072 gives sumL 4421.75
check bl=0.600667 gives sumL 4422.45
check bl=0.601268 gives sumL 4422.45
check bl=0.0577615 gives sumL 8174.79
check bl=5.02888 gives sumL 2475.45
check bl=0.0995706 gives sumL 8141.97
check bl=0.0578736 gives sumL 8174.79
check bl=0.0579315 gives sumL 8174.78
check bl=0.276547 gives sumL 6055.3
check bl=5.13827 gives sumL 2295.74
check bl=0.29313 gives sumL 6054.16
check bl=0.276824 gives sumL 6055.3
check bl=0.2771 gives sumL 6055.3
check bl=1.0841 gives sumL 3108.31
check bl=5.54205 gives sumL 1758.29
check bl=1.10852 gives sumL 3108.04
check bl=1.08535 gives sumL 3108.31
check bl=1.08644 gives sumL 3108.31
check bl=0.282785 gives sumL 5996.9
check bl=5.14139 gives sumL 2283.71
check bl=0.313145 gives sumL 5993.31
check bl=0.283084 gives sumL 5996.9
check bl=0.283367 gives sumL 5996.9
check bl=0.0208692 gives sumL 8785
check bl=0.0104346 gives sumL 8771.27
check bl=0.0208483 gives sumL 8785
check bl=0.010014 gives sumL 9001.33
check bl=5.00501 gives sumL 2524.06
check bl=0.0116172 gives sumL 9000.93
check bl=0.010024 gives sumL 9001.33
check bl=0.160082 gives sumL 7003.02
check bl=0.0800411 gives sumL 6914.04
check bl=0.159922 gives sumL 7003.02
check bl=0.098648 gives sumL 7649
check bl=5.04932 gives sumL 2444.67
check bl=0.111329 gives sumL 7646.73
check bl=0.0987466 gives sumL 7649
check bl=0.262787 gives sumL 6143.7
check bl=5.13139 gives sumL 2295.26
check bl=0.28988 gives sumL 6140.53
check bl=0.26305 gives sumL 6143.7
check bl=0.263313 gives sumL 6143.7
check bl=0.300875 gives sumL 5881.94
check bl=5.15044 gives sumL 2268.38
check bl=0.31252 gives sumL 5881.43
check bl=0.301176 gives sumL 5881.94
check bl=0.265625 gives sumL 6112.51
check bl=5.13281 gives sumL 2289.84
check bl=0.292017 gives sumL 6109.53
check bl=0.265891 gives sumL 6112.51
check bl=0.266157 gives sumL 6112.51
check bl=0.147621 gives sumL 7104.53
check bl=5.07381 gives sumL 2393.48
check bl=0.166737 gives sumL 7101.31
check bl=0.147769 gives sumL 7104.53
check bl=0.147917 gives sumL 7104.53
check bl=0.164704 gives sumL 6945.83
check bl=5.08235 gives sumL 2375.63
check bl=0.18406 gives sumL 6942.92
check bl=0.164869 gives sumL 6945.83
check bl=0.165034 gives sumL 6945.83
check bl=0.061467 gives sumL 8104.18
check bl=5.03073 gives sumL 2461.15
check bl=0.0970741 gives sumL 8080.33
check bl=0.0615592 gives sumL 8104.18
check bl=0.0616208 gives sumL 8104.18
check bl=0.281017 gives sumL 6006.35
check bl=5.14051 gives sumL 2277.11
check bl=0.285986 gives sumL 6006.25
check bl=0.281298 gives sumL 6006.35
check bl=0.126464 gives sumL 7308.31
check bl=5.06323 gives sumL 2401.27
check bl=0.14351 gives sumL 7305.24
check bl=0.12659 gives sumL 7308.31
check bl=0.072296 gives sumL 7956.53
check bl=0.0361481 gives sumL 7912.03
check bl=0.0722237 gives sumL 7956.53
check bl=0.201112 gives sumL 6608.86
check bl=5.10056 gives sumL 2343.34
check bl=0.229726 gives sumL 6603.98
check bl=0.201313 gives sumL 6608.86
check bl=0.201514 gives sumL 6608.86
check bl=1.14932 gives sumL 2963.63
check bl=5.57466 gives sumL 1714.87
check bl=1.16128 gives sumL 2963.57
check bl=1.15047 gives sumL 2963.63
check bl=1.15162 gives sumL 2963.63
check bl=0.154738 gives sumL 7024.89
check bl=5.07737 gives sumL 2374.86
check bl=0.201331 gives sumL 7008.63
check bl=0.15501 gives sumL 7024.89
check bl=0.155165 gives sumL 7024.89
check bl=1.20184e-06 gives sumL 9222.81
check bl=6.50922e-07 gives sumL 9222.81
check bl=1.13197e-06 gives sumL 9222.81
check bl=1.10401e-06 gives sumL 9222.81
check bl=1.08454e-06 gives sumL 9222.81
check bl=1.08572e-06 gives sumL 9222.81
check bl=1.08691e-06 gives sumL 9222.81
check bl=0.00726622 gives sumL 9030.13
check bl=5.00363 gives sumL 2507.59
check bl=0.037005 gives sumL 8968.73
check bl=0.00729438 gives sumL 9030.13
check bl=0.00727349 gives sumL 9030.13
check bl=0.00728076 gives sumL 9030.13
check bl=0.053976 gives sumL 8216.56
check bl=5.02699 gives sumL 2466.02
check bl=0.0595727 gives sumL 8215.69
check bl=0.05403 gives sumL 8216.56
check bl=0.0571738 gives sumL 8170.52
check bl=5.02859 gives sumL 2462.4
check bl=0.113972 gives sumL 8115.57
check bl=0.0573492 gives sumL 8170.52
check bl=0.0571166 gives sumL 8170.52
check bl=0.057231 gives sumL 8170.52
check bl=0.0572901 gives sumL 8170.52
check bl=0.16917 gives sumL 6900.31
check bl=5.08458 gives sumL 2370.97
check bl=0.195094 gives sumL 6895.39
check bl=0.169339 gives sumL 6900.31
check bl=0.169508 gives sumL 6900.31
check bl=0.245247 gives sumL 6277.69
check bl=5.12262 gives sumL 2313.58
check bl=0.276781 gives sumL 6273.08
check bl=0.245517 gives sumL 6277.69
check bl=0.245763 gives sumL 6277.69
check bl=0.202564 gives sumL 6597.35
check bl=5.10128 gives sumL 2337.6
check bl=0.241589 gives sumL 6588.65
check bl=0.202846 gives sumL 6597.35
check bl=0.203049 gives sumL 6597.35
check bl=0.167483 gives sumL 6851.97
check bl=5.08374 gives sumL 2346.39
check bl=0.205838 gives sumL 6841.52
check bl=0.16771 gives sumL 6851.97
check bl=0.167878 gives sumL 6851.97
check bl=0.0725169 gives sumL 7919.62
check bl=5.03626 gives sumL 2433.12
check bl=0.0980826 gives sumL 7908.13
check bl=0.0725895 gives sumL 7919.62
check bl=0.0726621 gives sumL 7919.62
check bl=0.183279 gives sumL 6726.91
check bl=5.09164 gives sumL 2340.59
check bl=0.218569 gives sumL 6718.84
check bl=0.183505 gives sumL 6726.91
check bl=0.183688 gives sumL 6726.91
check bl=0.299584 gives sumL 5860.38
check bl=5.14979 gives sumL 2254.99
check bl=0.334715 gives sumL 5855.99
check bl=0.299958 gives sumL 5860.38
check bl=0.300258 gives sumL 5860.38
check bl=0.284479 gives sumL 5963.42
check bl=5.14224 gives sumL 2263.75
check bl=0.301025 gives sumL 5962.33
check bl=0.284763 gives sumL 5963.42
check bl=0.285048 gives sumL 5963.42
check bl=0.0964772 gives sumL 7644.04
check bl=0.0482386 gives sumL 7586.6
check bl=0.0963807 gives sumL 7644.04
check bl=0.0962843 gives sumL 7644.04
check bl=0.743954 gives sumL 3909.8
check bl=5.37198 gives sumL 1946.85
check bl=0.77848 gives sumL 3908.71
check bl=0.745039 gives sumL 3909.8
check bl=0.745784 gives sumL 3909.8
check bl=0.197879 gives sumL 6631.89
check bl=5.09894 gives sumL 2336.87
check bl=0.200937 gives sumL 6631.83
check bl=0.198077 gives sumL 6631.89
check bl=0.212562 gives sumL 6510.37
check bl=5.10628 gives sumL 2323.95
check bl=0.231169 gives sumL 6508.38
check bl=0.212774 gives sumL 6510.37
check bl=0.212987 gives sumL 6510.37
check bl=1.7423 gives sumL 2133.03
check bl=5.87115 gives sumL 1431.34
check bl=1.76751 gives sumL 2132.93
check bl=1.7448 gives sumL 2133.03
check bl=1.74654 gives sumL 2133.03
check bl=1.3656 gives sumL 2625.89
check bl=5.6828 gives sumL 1615.45
check bl=1.3761 gives sumL 2625.86
check bl=1.36696 gives sumL 2625.89
check bl=1.36833 gives sumL 2625.89
check bl=0.257429 gives sumL 6179.35
check bl=5.12871 gives sumL 2308.09
check bl=0.28459 gives sumL 6176.08
check bl=0.257687 gives sumL 6179.35
check bl=0.257944 gives sumL 6179.35
check bl=0.44419 gives sumL 5069
check bl=5.22209 gives sumL 2155.36
check bl=0.469055 gives sumL 5067.7
check bl=0.444634 gives sumL 5069
check bl=0.445078 gives sumL 5069
check bl=0.840238 gives sumL 3630.81
check bl=5.42012 gives sumL 1879.34
check bl=0.872116 gives sumL 3630.06
check bl=0.841407 gives sumL 3630.81
check bl=0.842248 gives sumL 3630.81
check bl=0.840591 gives sumL 3647.08
check bl=5.4203 gives sumL 1893.86
check bl=0.857525 gives sumL 3646.86
check bl=0.841432 gives sumL 3647.08
check bl=0.842273 gives sumL 3647.08
check bl=0.878606 gives sumL 3534.3
check bl=5.4393 gives sumL 1859.5
check bl=0.890753 gives sumL 3534.19
check bl=0.879484 gives sumL 3534.3
check bl=0.880364 gives sumL 3534.3
check bl=0.104007 gives sumL 7566.47
check bl=0.0520036 gives sumL 7504.96
check bl=0.103903 gives sumL 7566.47
check bl=0.516116 gives sumL 4732.07
check bl=5.25806 gives sumL 2097.7
check bl=0.523505 gives sumL 4731.97
check bl=0.516632 gives sumL 4732.07
check bl=0.211073 gives sumL 6531.03
check bl=5.10554 gives sumL 2328.9
check bl=0.213734 gives sumL 6530.99
check bl=0.211284 gives sumL 6531.03
check bl=1.45564 gives sumL 2483.99
check bl=5.72782 gives sumL 1558.14
check bl=1.46659 gives sumL 2483.96
check bl=1.45709 gives sumL 2483.99
check bl=1.45855 gives sumL 2483.99
check bl=1.08862 gives sumL 3095.59
check bl=0.54431 gives sumL 2824.3
check bl=1.08753 gives sumL 3095.59
check bl=1.08644 gives sumL 3095.59
check bl=1.24826 gives sumL 2818.16
check bl=5.62413 gives sumL 1680.37
check bl=1.25855 gives sumL 2818.13
check bl=1.24951 gives sumL 2818.16
check bl=1.25076 gives sumL 2818.16
check bl=1.21248 gives sumL 2872.48
check bl=5.60624 gives sumL 1692.78
check bl=1.22917 gives sumL 2872.38
check bl=1.21369 gives sumL 2872.48
check bl=1.2149 gives sumL 2872.48
check bl=1.19038 gives sumL 2928.62
check bl=5.59519 gives sumL 1713.67
check bl=1.21046 gives sumL 2928.47
check bl=1.19157 gives sumL 2928.62
check bl=1.19276 gives sumL 2928.62
check bl=0.362196 gives sumL 5523.04
check bl=0.181098 gives sumL 5361.14
check bl=0.361833 gives sumL 5523.04
check bl=0.125273 gives sumL 7354.59
check bl=0.0626365 gives sumL 7282.68
check bl=0.125148 gives sumL 7354.59
check bl=2.08049 gives sumL 1861.09
check bl=6.04024 gives sumL 1330.43
check bl=2.09515 gives sumL 1861.07
check bl=2.08257 gives sumL 1861.09
check bl=2.08465 gives sumL 1861.09
check bl=1.53882 gives sumL 2423.07
check bl=5.76941 gives sumL 1558.38
check bl=1.55059 gives sumL 2423.04
check bl=1.54036 gives sumL 2423.07
check bl=1.5419 gives sumL 2423.07
check bl=0.575392 gives sumL 4527.53
check bl=5.2877 gives sumL 2075.65
check bl=0.599389 gives sumL 4526.72
check bl=0.575968 gives sumL 4527.53
check bl=0.576544 gives sumL 4527.53
check bl=0.6187 gives sumL 4358.02
check bl=0.30935 gives sumL 4138.31
check bl=0.618081 gives sumL 4358.02
check bl=0.00545582 gives sumL 9055.26
check bl=5.00273 gives sumL 2562.13
check bl=0.0524042 gives sumL 8939.12
check bl=0.00552137 gives sumL 9055.26
check bl=0.00546261 gives sumL 9055.26
check bl=0.00546807 gives sumL 9055.26
check bl=0.000174289 gives sumL 9202.72
check bl=8.71947e-05 gives sumL 9202.61
check bl=0.000174115 gives sumL 9202.72
check bl=3.75338 gives sumL 1038.28
check bl=6.87669 gives sumL 897.102
check bl=3.7748 gives sumL 1038.27
check bl=3.75963 gives sumL 1038.28
check bl=3.76339 gives sumL 1038.28
check bl=0.10099 gives sumL 7622.54
check bl=5.0505 gives sumL 2433.38
check bl=0.118215 gives sumL 7618.59
check bl=0.101091 gives sumL 7622.54
check bl=0.173424 gives sumL 6872.77
check bl=0.086712 gives sumL 6778.51
check bl=0.173251 gives sumL 6872.77
check bl=2.55567 gives sumL 1525.22
check bl=6.27783 gives sumL 1172.41
check bl=2.5752 gives sumL 1525.2
check bl=2.55897 gives sumL 1525.22
check bl=2.56153 gives sumL 1525.22
check bl=0.329728 gives sumL 5705.91
check bl=0.164864 gives sumL 5553.62
check bl=0.329399 gives sumL 5705.91
check bl=0.214724 gives sumL 6516.5
check bl=0.107362 gives sumL 6404.86
check bl=0.214509 gives sumL 6516.5
check bl=2.1102 gives sumL 1847.02
check bl=6.0551 gives sumL 1329.28
check bl=2.12685 gives sumL 1846.99
check bl=2.11237 gives sumL 1847.02
check bl=2.11448 gives sumL 1847.02
check bl=1.06932 gives sumL 3137.04
check bl=5.53466 gives sumL 1761.7
check bl=1.08572 gives sumL 3136.91
check bl=1.07038 gives sumL 3137.04
check bl=1.07146 gives sumL 3137.03
check bl=1.02088 gives sumL 3228.01
check bl=5.51044 gives sumL 1778.85
check bl=1.0219 gives sumL 3228.01
check bl=2.06846 gives sumL 1879.65
check bl=6.03423 gives sumL 1341.47
check bl=2.07725 gives sumL 1879.64
check bl=2.07053 gives sumL 1879.65
check bl=2.0726 gives sumL 1879.65
check bl=1.671 gives sumL 2270.47
check bl=5.8355 gives sumL 1507.34
check bl=1.70087 gives sumL 2270.31
check bl=1.67384 gives sumL 2270.47
check bl=1.67551 gives sumL 2270.47
check bl=0.301256 gives sumL 5882.51
check bl=5.15063 gives sumL 2263.17
check bl=0.310594 gives sumL 5882.18
check bl=0.301557 gives sumL 5882.51
check bl=0.217804 gives sumL 6454.1
check bl=5.1089 gives sumL 2325.9
check bl=0.234746 gives sumL 6452.5
check bl=0.218022 gives sumL 6454.1
check bl=0.21824 gives sumL 6454.1
check bl=0.327218 gives sumL 5692.86
check bl=5.16361 gives sumL 2243.22
check bl=0.36822 gives sumL 5687.6
check bl=0.327712 gives sumL 5692.87
check bl=0.328039 gives sumL 5692.87
check bl=0.600992 gives sumL 4382.83
check bl=5.3005 gives sumL 2033.29
check bl=0.618293 gives sumL 4382.43
check bl=0.601593 gives sumL 4382.83
check bl=0.602195 gives sumL 4382.83
check bl=0.846105 gives sumL 3643.18
check bl=5.42305 gives sumL 1897
check bl=0.87274 gives sumL 3642.66
check bl=0.847092 gives sumL 3643.18
check bl=0.847939 gives sumL 3643.18
check bl=0.397108 gives sumL 5310.05
check bl=0.198554 gives sumL 5138.07
check bl=0.396711 gives sumL 5310.05
check bl=0.808893 gives sumL 3726.3
check bl=5.40445 gives sumL 1892.23
check bl=0.830025 gives sumL 3725.95
check bl=0.809702 gives sumL 3726.3
check bl=0.810512 gives sumL 3726.3
check bl=0.547804 gives sumL 4616.66
check bl=5.2739 gives sumL 2070.8
check bl=0.553045 gives sumL 4616.62
check bl=0.548352 gives sumL 4616.66
check bl=0.297699 gives sumL 5909.27
check bl=5.14885 gives sumL 2254.26
check bl=0.300553 gives sumL 5909.23
check bl=0.297997 gives sumL 5909.26
check bl=1.12953 gives sumL 3007.8
check bl=5.56476 gives sumL 1731.94
check bl=1.152 gives sumL 3007.59
check bl=1.13074 gives sumL 3007.8
check bl=1.13187 gives sumL 3007.8
check bl=0.372929 gives sumL 5435.38
check bl=5.18646 gives sumL 2203.41
check bl=0.40648 gives sumL 5432.38
check bl=0.373383 gives sumL 5435.38
check bl=0.373757 gives sumL 5435.38
check bl=0.247933 gives sumL 6236.82
check bl=5.12397 gives sumL 2296.88
check bl=0.284871 gives sumL 6230.66
check bl=0.248258 gives sumL 6236.82
check bl=0.248506 gives sumL 6236.82
check bl=0.355006 gives sumL 5537.55
check bl=5.1775 gives sumL 2218.68
check bl=0.38063 gives sumL 5535.65
check bl=0.355361 gives sumL 5537.55
check bl=0.355716 gives sumL 5537.55
check bl=2.10906 gives sumL 1823.92
check bl=6.05453 gives sumL 1309.9
check bl=2.12804 gives sumL 1823.88
check bl=2.1115 gives sumL 1823.92
check bl=2.11361 gives sumL 1823.92
check bl=0.221365 gives sumL 6466.69
check bl=0.110682 gives sumL 6352.24
check bl=0.221143 gives sumL 6466.69
check bl=0.200557 gives sumL 6649.27
check bl=5.10028 gives sumL 2351.15
check bl=0.240874 gives sumL 6639.89
check bl=0.200849 gives sumL 6649.27
check bl=0.20105 gives sumL 6649.27
check bl=0.108082 gives sumL 7544.82
check bl=5.05404 gives sumL 2423.64
check bl=0.159311 gives sumL 7517.33
check bl=0.108312 gives sumL 7544.82
check bl=0.10842 gives sumL 7544.82
check bl=0.108204 gives sumL 7544.82
check bl=0.0517853 gives sumL 8277.03
check bl=5.02589 gives sumL 2473.86
check bl=0.107681 gives sumL 8219.45
check bl=0.0519475 gives sumL 8277.03
check bl=0.0517335 gives sumL 8277.03
check bl=0.0518371 gives sumL 8277.03
check bl=0.0518923 gives sumL 8277.03
check bl=0.215193 gives sumL 6519.74
check bl=5.1076 gives sumL 2334.76
check bl=0.235023 gives sumL 6517.52
check bl=0.215408 gives sumL 6519.74
check bl=0.215623 gives sumL 6519.74
check bl=0.0875315 gives sumL 7790.92
check bl=5.04377 gives sumL 2439.99
check bl=0.139749 gives sumL 7756.58
check bl=0.0877333 gives sumL 7790.92
check bl=0.087821 gives sumL 7790.92
check bl=0.0876456 gives sumL 7790.92
check bl=0.446622 gives sumL 5068.61
check bl=5.22331 gives sumL 2158.26
check bl=0.469542 gives sumL 5067.5
check bl=0.447069 gives sumL 5068.61
check bl=0.447516 gives sumL 5068.61
check bl=0.103716 gives sumL 7600.21
check bl=5.05186 gives sumL 2427.59
check bl=0.123258 gives sumL 7595.28
check bl=0.10382 gives sumL 7600.21
check bl=0.103924 gives sumL 7600.21
check bl=0.153028 gives sumL 7076.49
check bl=5.07651 gives sumL 2385.85
check bl=0.172586 gives sumL 7073.25
check bl=0.153181 gives sumL 7076.49
check bl=0.153334 gives sumL 7076.49
check bl=0.110476 gives sumL 7509.49
check bl=5.05524 gives sumL 2418.99
check bl=0.144045 gives sumL 7496.88
check bl=0.11061 gives sumL 7509.49
check bl=0.110721 gives sumL 7509.49
check bl=0.346723 gives sumL 5624.04
check bl=5.17336 gives sumL 2239.27
check bl=0.373255 gives sumL 5621.92
check bl=0.34707 gives sumL 5624.04
check bl=0.347417 gives sumL 5624.04
check bl=0.165125 gives sumL 6962.31
check bl=5.08256 gives sumL 2381.13
check bl=0.204467 gives sumL 6951.18
check bl=0.16536 gives sumL 6962.32
check bl=0.165526 gives sumL 6962.31
check bl=0.187548 gives sumL 6751.35
check bl=5.09377 gives sumL 2356.72
check bl=0.20506 gives sumL 6749.28
check bl=0.187735 gives sumL 6751.35
check bl=0.187923 gives sumL 6751.35
check bl=0.166231 gives sumL 6941.55
check bl=5.08312 gives sumL 2370.96
check bl=0.208163 gives sumL 6929.1
check bl=0.166486 gives sumL 6941.55
check bl=0.166652 gives sumL 6941.55
check bl=0.933048 gives sumL 3440.32
check bl=5.46652 gives sumL 1849.54
check bl=0.947651 gives sumL 3440.19
check bl=0.933981 gives sumL 3440.32
check bl=0.934915 gives sumL 3440.32
check bl=0.160861 gives sumL 6992.03
check bl=5.08043 gives sumL 2372.43
check bl=0.196904 gives sumL 6982.29
check bl=0.161066 gives sumL 6992.03
check bl=0.161228 gives sumL 6992.03
check bl=0.488401 gives sumL 4871.26
check bl=5.2442 gives sumL 2120.38
check bl=0.501067 gives sumL 4870.96
check bl=0.488889 gives sumL 4871.26
check bl=1.51156 gives sumL 2455.92
check bl=5.75578 gives sumL 1571.67
check bl=1.54424 gives sumL 2455.68
check bl=1.51426 gives sumL 2455.92
check bl=1.51577 gives sumL 2455.92
check bl=0.6155 gives sumL 4360.12
check bl=5.30775 gives sumL 2032.16
check bl=0.632834 gives sumL 4359.73
check bl=0.616116 gives sumL 4360.12
check bl=0.616732 gives sumL 4360.12
check bl=0.97614 gives sumL 3342.31
check bl=5.48807 gives sumL 1824.34
check bl=1.00944 gives sumL 3341.69
check bl=0.977641 gives sumL 3342.31
check bl=0.978618 gives sumL 3342.31
check bl=0.362293 gives sumL 5521.09
check bl=5.18115 gives sumL 2217.87
check bl=0.377258 gives sumL 5520.44
check bl=0.362655 gives sumL 5521.09
check bl=0.155695 gives sumL 7038.91
check bl=5.07785 gives sumL 2371.7
check bl=0.169862 gives sumL 7037.21
check bl=0.155851 gives sumL 7038.91
check bl=0.969119 gives sumL 3344.54
check bl=5.48456 gives sumL 1812.62
check bl=0.986917 gives sumL 3344.36
check bl=0.970088 gives sumL 3344.54
check bl=0.971058 gives sumL 3344.54
check bl=0.519938 gives sumL 4727.51
check bl=5.25997 gives sumL 2089.72
check bl=0.534772 gives sumL 4727.14
check bl=0.520458 gives sumL 4727.51
check bl=0.520979 gives sumL 4727.51
check bl=0.789107 gives sumL 3823.92
check bl=5.39455 gives sumL 1945.85
check bl=0.81642 gives sumL 3823.3
check bl=0.790032 gives sumL 3823.92
check bl=0.790823 gives sumL 3823.92
check bl=0.332543 gives sumL 5686.93
check bl=5.16627 gives sumL 2240.25
check bl=0.35302 gives sumL 5685.58
check bl=0.332875 gives sumL 5686.93
check bl=0.333208 gives sumL 5686.93
check bl=0.113348 gives sumL 7477.48
check bl=5.05667 gives sumL 2416.9
check bl=0.119645 gives sumL 7476.98
check bl=0.113461 gives sumL 7477.48
check bl=0.369358 gives sumL 5479.49
check bl=5.18468 gives sumL 2218.52
check bl=0.394657 gives sumL 5477.72
check bl=0.369728 gives sumL 5479.49
check bl=0.370097 gives sumL 5479.49
check bl=0.632782 gives sumL 4301.83
check bl=5.31639 gives sumL 2030.36
check bl=0.664768 gives sumL 4300.6
check bl=0.633602 gives sumL 4301.83
check bl=0.634235 gives sumL 4301.83
check bl=0.183771 gives sumL 6781.21
check bl=5.09189 gives sumL 2358.43
check bl=0.194651 gives sumL 6780.37
check bl=0.183955 gives sumL 6781.21
check bl=0.169504 gives sumL 6903.07
check bl=5.08475 gives sumL 2365.08
check bl=0.201406 gives sumL 6895.77
check bl=0.169691 gives sumL 6903.07
check bl=0.169861 gives sumL 6903.07
check bl=0.652281 gives sumL 4244.19
check bl=5.32614 gives sumL 2021.57
check bl=0.666988 gives sumL 4243.94
check bl=0.652933 gives sumL 4244.19
check bl=0.653586 gives sumL 4244.19
check bl=0.765093 gives sumL 3872.38
check bl=5.38255 gives sumL 1940.65
check bl=0.775912 gives sumL 3872.27
check bl=0.765858 gives sumL 3872.38
check bl=0.219896 gives sumL 6474.8
check bl=5.10995 gives sumL 2319.99
check bl=0.225998 gives sumL 6474.58
check bl=0.220116 gives sumL 6474.8
check bl=0.52275 gives sumL 4754.58
check bl=5.26138 gives sumL 2127.82
check bl=0.537668 gives sumL 4754.21
check bl=0.523273 gives sumL 4754.58
check bl=0.523796 gives sumL 4754.58
check bl=0.803353 gives sumL 3805.27
check bl=5.40168 gives sumL 1950.99
check bl=0.823119 gives sumL 3804.96
check bl=0.804156 gives sumL 3805.27
check bl=0.80496 gives sumL 3805.27
check bl=0.088469 gives sumL 7772.22
check bl=5.04423 gives sumL 2452.35
check bl=0.104105 gives sumL 7768.44
check bl=0.0885575 gives sumL 7772.22
check bl=0.44725 gives sumL 5083.71
check bl=5.22362 gives sumL 2173.19
check bl=0.461472 gives sumL 5083.28
check bl=0.447697 gives sumL 5083.71
check bl=0.364114 gives sumL 5509.78
check bl=5.18206 gives sumL 2225.72
check bl=0.386281 gives sumL 5508.4
check bl=0.364478 gives sumL 5509.79
check bl=0.364843 gives sumL 5509.78
check bl=0.188728 gives sumL 6740.63
check bl=5.09436 gives sumL 2364.91
check bl=0.20993 gives sumL 6737.66
check bl=0.188917 gives sumL 6740.63
check bl=0.189105 gives sumL 6740.63
check bl=0.201425 gives sumL 6630.55
check bl=5.10071 gives sumL 2353.85
check bl=0.230425 gives sumL 6625.54
check bl=0.201627 gives sumL 6630.55
check bl=0.201828 gives sumL 6630.55
check bl=0.15054 gives sumL 7090.31
check bl=5.07527 gives sumL 2398.78
check bl=0.184835 gives sumL 7080.78
check bl=0.150723 gives sumL 7090.31
check bl=0.150873 gives sumL 7090.31
check bl=0.264758 gives sumL 6147.09
check bl=5.13238 gives sumL 2308.61
check bl=0.283931 gives sumL 6145.48
check bl=0.265023 gives sumL 6147.09
check bl=0.265288 gives sumL 6147.09
check bl=0.330658 gives sumL 5710.53
check bl=5.16533 gives sumL 2259.02
check bl=0.352902 gives sumL 5708.93
check bl=0.330989 gives sumL 5710.53
check bl=0.33132 gives sumL 5710.53
check bl=0.057904 gives sumL 8171.23
check bl=5.02895 gives sumL 2474.75
check bl=0.0718612 gives sumL 8166.57
check bl=0.0579619 gives sumL 8171.23
check bl=0.142122 gives sumL 7174.51
check bl=5.07106 gives sumL 2404.02
check bl=0.173956 gives sumL 7165.68
check bl=0.14228 gives sumL 7174.51
check bl=0.142422 gives sumL 7174.51
check bl=0.200659 gives sumL 6641.25
check bl=5.10033 gives sumL 2356.3
check bl=0.213734 gives sumL 6640.17
check bl=0.20086 gives sumL 6641.25
check bl=0.186547 gives sumL 6755.21
check bl=0.0932735 gives sumL 6654.45
check bl=0.18636 gives sumL 6755.21
check bl=0.693073 gives sumL 4108.82
check bl=5.34654 gives sumL 2000.01
check bl=0.702474 gives sumL 4108.72
check bl=0.693766 gives sumL 4108.82
check bl=0.035539 gives sumL 8513.37
check bl=5.01777 gives sumL 2490.39
check bl=0.0444867 gives sumL 8510.17
check bl=0.0355745 gives sumL 8513.37
check bl=0.847003 gives sumL 3665.9
check bl=5.4235 gives sumL 1910.5
check bl=0.864696 gives sumL 3665.67
check bl=0.84785 gives sumL 3665.9
check bl=0.848698 gives sumL 3665.9
check bl=0.086334 gives sumL 7792.81
check bl=5.04317 gives sumL 2446.23
check bl=0.0966853 gives sumL 7791.04
check bl=0.0864203 gives sumL 7792.81
check bl=0.854241 gives sumL 3627.41
check bl=5.42712 gives sumL 1889.76
check bl=0.867091 gives sumL 3627.29
check bl=0.855095 gives sumL 3627.41
check bl=0.85595 gives sumL 3627.41
check bl=0.407255 gives sumL 5271.9
check bl=5.20363 gives sumL 2192.61
check bl=0.431774 gives sumL 5270.45
check bl=0.407662 gives sumL 5271.9
check bl=0.40807 gives sumL 5271.9
check bl=0.275857 gives sumL 6069.21
check bl=5.13793 gives sumL 2298.1
check bl=0.289371 gives sumL 6068.45
check bl=0.276133 gives sumL 6069.21
check bl=6.23161 gives sumL 570.837
check bl=8.1158 gives sumL 550.2
check bl=6.24238 gives sumL 570.838
check bl=6.24862 gives sumL 570.837
check bl=0.179599 gives sumL 6822.47
check bl=5.0898 gives sumL 2373.78
check bl=0.211748 gives sumL 6815.53
check bl=0.179799 gives sumL 6822.47
check bl=0.179979 gives sumL 6822.47
check bl=1.10258 gives sumL 3087.88
check bl=5.55129 gives sumL 1765.14
check bl=1.13386 gives sumL 3087.46
check bl=1.10426 gives sumL 3087.89
check bl=1.10536 gives sumL 3087.89
check bl=0.854208 gives sumL 3637.08
check bl=5.4271 gives sumL 1899.47
check bl=0.883847 gives sumL 3636.45
check bl=0.855325 gives sumL 3637.08
check bl=0.85618 gives sumL 3637.08
check bl=0.151437 gives sumL 7079.49
check bl=5.07572 gives sumL 2388.79
check bl=0.166066 gives sumL 7077.62
check bl=0.151588 gives sumL 7079.49
check bl=0.953115 gives sumL 3403.23
check bl=5.47656 gives sumL 1847.02
check bl=0.985865 gives sumL 3402.61
check bl=0.954557 gives sumL 3403.24
check bl=0.955511 gives sumL 3403.23
check bl=0.19977 gives sumL 6644.73
check bl=5.09988 gives sumL 2351.49
check bl=0.217038 gives sumL 6642.87
check bl=0.19997 gives sumL 6644.73
check bl=0.20017 gives sumL 6644.73
check bl=0.184011 gives sumL 6778.64
check bl=5.09201 gives sumL 2358.97
check bl=0.211891 gives sumL 6773.48
check bl=0.184196 gives sumL 6778.64
check bl=0.18438 gives sumL 6778.64
check bl=0.901904 gives sumL 3531.66
check bl=5.45095 gives sumL 1880.23
check bl=0.926651 gives sumL 3531.26
check bl=0.902904 gives sumL 3531.66
check bl=0.903807 gives sumL 3531.66
check bl=0.338177 gives sumL 5652.31
check bl=5.16909 gives sumL 2230.57
check bl=0.354616 gives sumL 5651.45
check bl=0.338515 gives sumL 5652.31
check bl=0.338854 gives sumL 5652.31
check bl=2.72476 gives sumL 1433.83
check bl=6.36238 gives sumL 1129.12
check bl=2.74563 gives sumL 1433.81
check bl=2.72867 gives sumL 1433.83
check bl=2.7314 gives sumL 1433.83
check bl=0.225464 gives sumL 6430.74
check bl=5.11273 gives sumL 2318.49
check bl=0.233387 gives sumL 6430.39
check bl=0.225689 gives sumL 6430.74
check bl=2.01486 gives sumL 1921.63
check bl=6.00743 gives sumL 1362.45
check bl=2.03448 gives sumL 1921.59
check bl=2.01724 gives sumL 1921.63
check bl=2.01926 gives sumL 1921.63
check bl=0.160638 gives sumL 6993.11
check bl=5.08032 gives sumL 2371.74
check bl=0.189808 gives sumL 6986.56
check bl=0.160798 gives sumL 6993.11
check bl=0.160959 gives sumL 6993.11
check bl=0.265403 gives sumL 6121.53
check bl=5.1327 gives sumL 2280.64
check bl=0.282391 gives sumL 6120.26
check bl=0.265668 gives sumL 6121.53
check bl=0.265934 gives sumL 6121.53
check bl=0.243435 gives sumL 6319.26
check bl=5.12172 gives sumL 2336.58
check bl=0.289806 gives sumL 6309.6
check bl=0.243857 gives sumL 6319.26
check bl=0.244101 gives sumL 6319.26
check bl=0.237799 gives sumL 6356.67
check bl=5.1189 gives sumL 2336.09
check bl=0.254435 gives sumL 6355.28
check bl=0.238037 gives sumL 6356.67
check bl=0.238275 gives sumL 6356.67
check bl=0.109916 gives sumL 7534.22
check bl=5.05496 gives sumL 2441.29
check bl=0.145752 gives sumL 7520
check bl=0.110062 gives sumL 7534.22
check bl=0.110172 gives sumL 7534.22
check bl=0.535589 gives sumL 4685.41
check bl=5.26779 gives sumL 2110.39
check bl=0.56603 gives sumL 4683.95
check bl=0.536222 gives sumL 4685.42
check bl=0.536758 gives sumL 4685.41
check bl=0.165446 gives sumL 6967.11
check bl=5.08272 gives sumL 2394.29
check bl=0.191345 gives sumL 6962.06
check bl=0.165611 gives sumL 6967.11
check bl=0.165777 gives sumL 6967.11
check bl=0.633103 gives sumL 4307.5
check bl=5.31655 gives sumL 2035.11
check bl=0.655888 gives sumL 4306.86
check bl=0.633736 gives sumL 4307.5
check bl=0.63437 gives sumL 4307.5
check bl=0.215358 gives sumL 6526.12
check bl=5.10768 gives sumL 2348.8
check bl=0.231597 gives sumL 6524.62
check bl=0.215573 gives sumL 6526.12
check bl=0.261827 gives sumL 6158.51
check bl=5.13091 gives sumL 2302.79
check bl=0.30999 gives sumL 6148.99
check bl=0.262298 gives sumL 6158.51
check bl=0.26256 gives sumL 6158.51
check bl=0.27732 gives sumL 6058.91
check bl=5.13866 gives sumL 2296.95
check bl=0.310057 gives sumL 6054.65
check bl=0.277641 gives sumL 6058.91
check bl=0.277918 gives sumL 6058.91
check bl=0.237156 gives sumL 6356.28
check bl=5.11858 gives sumL 2329.34
check bl=0.279074 gives sumL 6348
check bl=0.237517 gives sumL 6356.28
check bl=0.237755 gives sumL 6356.28
check bl=0.156761 gives sumL 7035.08
check bl=5.07838 gives sumL 2388.47
check bl=0.196126 gives sumL 7023.33
check bl=0.156986 gives sumL 7035.08
check bl=0.157143 gives sumL 7035.08
check bl=0.70973 gives sumL 4068.72
check bl=5.35486 gives sumL 1998.09
check bl=0.739283 gives sumL 4067.85
check bl=0.710608 gives sumL 4068.72
check bl=0.711319 gives sumL 4068.72
check bl=0.489699 gives sumL 4882.81
check bl=5.24485 gives sumL 2138.42
check bl=0.521595 gives sumL 4880.98
check bl=0.490296 gives sumL 4882.81
check bl=0.490786 gives sumL 4882.81
check bl=0.301788 gives sumL 5894.38
check bl=5.15089 gives sumL 2272.75
check bl=0.319086 gives sumL 5893.27
check bl=0.30209 gives sumL 5894.38
check bl=0.302392 gives sumL 5894.37
check bl=0.615597 gives sumL 4363.94
check bl=5.3078 gives sumL 2049.01
check bl=0.652266 gives sumL 4362.27
check bl=0.616515 gives sumL 4363.94
check bl=0.617132 gives sumL 4363.94
check bl=0.0884578 gives sumL 7773.73
check bl=5.04423 gives sumL 2442.37
check bl=0.116032 gives sumL 7762.82
check bl=0.0885462 gives sumL 7773.73
check bl=0.0886348 gives sumL 7773.73
check bl=0.906534 gives sumL 3528.19
check bl=5.45327 gives sumL 1884.81
check bl=0.932334 gives sumL 3527.76
check bl=0.907583 gives sumL 3528.19
check bl=0.90849 gives sumL 3528.19
check bl=1.69518 gives sumL 2241.05
check bl=5.84759 gives sumL 1500.3
check bl=1.7219 gives sumL 2240.93
check bl=1.69776 gives sumL 2241.05
check bl=1.69946 gives sumL 2241.05
check bl=0.187571 gives sumL 6746.69
check bl=5.09379 gives sumL 2356.94
check bl=0.230467 gives sumL 6735.33
check bl=0.187864 gives sumL 6746.69
check bl=0.188052 gives sumL 6746.69
check bl=0.197249 gives sumL 6666.99
check bl=5.09862 gives sumL 2350.96
check bl=0.217709 gives sumL 6664.36
check bl=0.197447 gives sumL 6666.99
check bl=0.197644 gives sumL 6666.99
check bl=0.66791 gives sumL 4185.3
check bl=5.33395 gives sumL 2013.5
check bl=0.706301 gives sumL 4183.7
check bl=0.668976 gives sumL 4185.3
check bl=0.669645 gives sumL 4185.3
check bl=1.34103 gives sumL 2694.81
check bl=5.67051 gives sumL 1653.29
check bl=1.36699 gives sumL 2694.61
check bl=1.34283 gives sumL 2694.81
check bl=1.34417 gives sumL 2694.81
check bl=0.49198 gives sumL 4858.46
check bl=5.24599 gives sumL 2121.19
check bl=0.532031 gives sumL 4855.62
check bl=0.492744 gives sumL 4858.46
check bl=0.493237 gives sumL 4858.46
check bl=0.0649259 gives sumL 8080.85
check bl=5.03246 gives sumL 2458.35
check bl=0.0919481 gives sumL 8066.87
check bl=0.0649925 gives sumL 8080.85
check bl=0.0650575 gives sumL 8080.85
check bl=0.404158 gives sumL 5286.27
check bl=5.20208 gives sumL 2187.94
check bl=0.456124 gives sumL 5280.03
check bl=0.404973 gives sumL 5286.27
check bl=0.405378 gives sumL 5286.27
check bl=0.404568 gives sumL 5286.27
check bl=0.666953 gives sumL 4184.75
check bl=5.33348 gives sumL 2009.86
check bl=0.685594 gives sumL 4184.36
check bl=0.66762 gives sumL 4184.75
check bl=0.668287 gives sumL 4184.75
check bl=1.77343 gives sumL 2135.78
check bl=5.88672 gives sumL 1444.58
check bl=1.8007 gives sumL 2135.67
check bl=1.77622 gives sumL 2135.79
check bl=1.77799 gives sumL 2135.78
check bl=0.864295 gives sumL 3606.91
check bl=5.43215 gives sumL 1887.58
check bl=0.881866 gives sumL 3606.69
check bl=0.865159 gives sumL 3606.91
check bl=0.866024 gives sumL 3606.91
check bl=0.089342 gives sumL 7763.15
check bl=0.0446711 gives sumL 7709.38
check bl=0.0892527 gives sumL 7763.15
check bl=0.112811 gives sumL 7488.85
check bl=5.05641 gives sumL 2417.47
check bl=0.141853 gives sumL 7479.41
check bl=0.112926 gives sumL 7488.85
check bl=0.113039 gives sumL 7488.85
check bl=0.115087 gives sumL 7458
check bl=5.05754 gives sumL 2411.35
check bl=0.182956 gives sumL 7415.71
check bl=0.115441 gives sumL 7458
check bl=0.115557 gives sumL 7458
check bl=0.115326 gives sumL 7458
check bl=0.115211 gives sumL 7458
check bl=0.362109 gives sumL 5522.16
check bl=5.18105 gives sumL 2226.71
check bl=0.394851 gives sumL 5519.17
check bl=0.362541 gives sumL 5522.16
check bl=0.362903 gives sumL 5522.16
check bl=0.415026 gives sumL 5249.74
check bl=5.20751 gives sumL 2196.17
check bl=0.453331 gives sumL 5246.41
check bl=0.41563 gives sumL 5249.74
check bl=0.416045 gives sumL 5249.74
check bl=0.0724286 gives sumL 7973.04
check bl=5.03621 gives sumL 2456.94
check bl=0.0905388 gives sumL 7966.96
check bl=0.0725011 gives sumL 7973.04
check bl=0.38283 gives sumL 5406.43
check bl=5.19141 gives sumL 2210.77
check bl=0.416859 gives sumL 5403.46
check bl=0.383309 gives sumL 5406.43
check bl=0.383692 gives sumL 5406.43
check bl=0.104935 gives sumL 7578.88
check bl=5.05247 gives sumL 2429.63
check bl=0.136171 gives sumL 7567.28
check bl=0.105054 gives sumL 7578.88
check bl=0.105159 gives sumL 7578.88
check bl=0.0863924 gives sumL 7794.77
check bl=5.0432 gives sumL 2441.46
check bl=0.117807 gives sumL 7780.63
check bl=0.086494 gives sumL 7794.77
check bl=0.0865805 gives sumL 7794.77
check bl=0.0529808 gives sumL 8242.28
check bl=5.02649 gives sumL 2469.7
check bl=0.0751216 gives sumL 8230.58
check bl=0.0530338 gives sumL 8242.28
check bl=0.0530868 gives sumL 8242.28
check bl=0.119647 gives sumL 7416.97
check bl=5.05982 gives sumL 2418.33
check bl=0.145569 gives sumL 7409.77
check bl=0.119767 gives sumL 7416.97
check bl=0.119887 gives sumL 7416.97
check bl=0.0532182 gives sumL 8244.63
check bl=5.02661 gives sumL 2472.19
check bl=0.095945 gives sumL 8208.28
check bl=0.0533282 gives sumL 8244.63
check bl=0.0533815 gives sumL 8244.63
check bl=0.0532749 gives sumL 8244.63
check bl=0.112278 gives sumL 7490.22
check bl=5.05614 gives sumL 2420.57
check bl=0.142501 gives sumL 7480
check bl=0.112398 gives sumL 7490.22
check bl=0.112511 gives sumL 7490.22
check bl=0.0723832 gives sumL 7972.33
check bl=5.03619 gives sumL 2453.86
check bl=0.13303 gives sumL 7920.96
check bl=0.0726057 gives sumL 7972.33
check bl=0.0726783 gives sumL 7972.33
check bl=0.0725331 gives sumL 7972.33
check bl=0.0724605 gives sumL 7972.33
check bl=0.259502 gives sumL 6180.97
check bl=5.12975 gives sumL 2302.25
check bl=0.277872 gives sumL 6179.46
check bl=0.259762 gives sumL 6180.97
check bl=0.260022 gives sumL 6180.97
check bl=0.194802 gives sumL 6682.96
check bl=5.0974 gives sumL 2354.7
check bl=0.250371 gives sumL 6665.44
check bl=0.195223 gives sumL 6682.97
check bl=0.195418 gives sumL 6682.96
check bl=0.195028 gives sumL 6682.97
check bl=0.0765014 gives sumL 7920.5
check bl=5.03825 gives sumL 2449.71
check bl=0.0949582 gives sumL 7914.52
check bl=0.0765779 gives sumL 7920.5
check bl=0.170359 gives sumL 6903.89
check bl=5.08518 gives sumL 2374.3
check bl=0.205435 gives sumL 6895.22
check bl=0.170571 gives sumL 6903.89
check bl=0.170741 gives sumL 6903.89
check bl=1.19502 gives sumL 2907.34
check bl=5.59751 gives sumL 1707.05
check bl=1.22387 gives sumL 2907.03
check bl=1.19673 gives sumL 2907.34
check bl=1.19792 gives sumL 2907.34
check bl=0.0796105 gives sumL 7878.48
check bl=5.03981 gives sumL 2444.62
check bl=0.0984887 gives sumL 7872.48
check bl=0.0796901 gives sumL 7878.48
check bl=0.0797698 gives sumL 7878.48
check bl=0.0719312 gives sumL 7979.39
check bl=5.03597 gives sumL 2453.12
check bl=0.118475 gives sumL 7946.27
check bl=0.0720819 gives sumL 7979.39
check bl=0.0721539 gives sumL 7979.39
check bl=0.0720098 gives sumL 7979.39
check bl=0.440837 gives sumL 5091.98
check bl=5.22042 gives sumL 2156.37
check bl=0.463497 gives sumL 5090.88
check bl=0.441277 gives sumL 5091.98
check bl=0.441719 gives sumL 5091.98
check bl=0.108512 gives sumL 7532.44
check bl=5.05426 gives sumL 2414.55
check bl=0.146153 gives sumL 7516.67
check bl=0.108666 gives sumL 7532.44
check bl=0.108775 gives sumL 7532.44
check bl=0.181469 gives sumL 6803.64
check bl=5.09073 gives sumL 2355.87
check bl=0.202659 gives sumL 6800.55
check bl=0.181651 gives sumL 6803.64
check bl=0.181832 gives sumL 6803.64
check bl=0.117026 gives sumL 7458.83
check bl=5.05851 gives sumL 2424.39
check bl=0.135817 gives sumL 7454.81
check bl=0.117143 gives sumL 7458.83
check bl=0.117261 gives sumL 7458.83
check bl=0.134585 gives sumL 7268.86
check bl=5.06729 gives sumL 2408.03
check bl=0.160137 gives sumL 7262.67
check bl=0.134719 gives sumL 7268.86
check bl=0.134854 gives sumL 7268.86
check bl=0.269824 gives sumL 6118.63
check bl=5.13491 gives sumL 2301.74
check bl=0.307222 gives sumL 6112.93
check bl=0.270185 gives sumL 6118.63
check bl=0.270456 gives sumL 6118.63
check bl=0.217528 gives sumL 6510.4
check bl=5.10876 gives sumL 2340.77
check bl=0.235333 gives sumL 6508.61
check bl=0.217745 gives sumL 6510.4
check bl=0.217963 gives sumL 6510.4
check bl=0.325033 gives sumL 5754
check bl=5.16252 gives sumL 2257.58
check bl=0.34996 gives sumL 5751.96
check bl=0.325358 gives sumL 5754
check bl=0.325684 gives sumL 5754
check bl=0.063397 gives sumL 8106.29
check bl=5.0317 gives sumL 2466.65
check bl=0.0655651 gives sumL 8106.18
check bl=0.0634604 gives sumL 8106.29
check bl=0.0803902 gives sumL 7877.52
check bl=5.0402 gives sumL 2450.17
check bl=0.126991 gives sumL 7847.23
check bl=0.0805529 gives sumL 7877.52
check bl=0.0806335 gives sumL 7877.52
check bl=0.0804724 gives sumL 7877.52
check bl=0.139982 gives sumL 7209.55
check bl=0.069991 gives sumL 7130.07
check bl=0.139842 gives sumL 7209.55
check bl=0.305535 gives sumL 5875.12
check bl=5.15277 gives sumL 2274.09
check bl=0.347328 gives sumL 5869.14
check bl=0.306006 gives sumL 5875.12
check bl=0.306312 gives sumL 5875.12
check bl=0.87614 gives sumL 3591.7
check bl=5.43807 gives sumL 1892.28
check bl=0.903106 gives sumL 3591.2
check bl=0.877192 gives sumL 3591.7
check bl=0.878069 gives sumL 3591.7
check bl=0.0714606 gives sumL 7994.22
check bl=0.0357304 gives sumL 7950.31
check bl=0.0713892 gives sumL 7994.22
check bl=0.0713178 gives sumL 7994.22
check bl=0.306645 gives sumL 5869.92
check bl=5.15332 gives sumL 2273.64
check bl=0.327659 gives sumL 5868.34
check bl=0.306951 gives sumL 5869.92
check bl=0.307258 gives sumL 5869.91
check bl=0.177646 gives sumL 6842.75
check bl=5.08882 gives sumL 2375.04
check bl=0.20219 gives sumL 6838.56
check bl=0.177823 gives sumL 6842.75
check bl=0.178001 gives sumL 6842.75
check bl=0.158115 gives sumL 7024.26
check bl=5.07906 gives sumL 2388.65
check bl=0.187817 gives sumL 7017.37
check bl=0.158277 gives sumL 7024.26
check bl=0.158435 gives sumL 7024.26
check bl=0.100269 gives sumL 7632.49
check bl=5.05013 gives sumL 2435.62
check bl=0.128933 gives sumL 7622.13
check bl=0.100372 gives sumL 7632.49
check bl=0.100472 gives sumL 7632.49
check bl=0.0587792 gives sumL 8169.17
check bl=0.0293896 gives sumL 8132.41
check bl=0.0587204 gives sumL 8169.17
check bl=0.0768806 gives sumL 7920.38
check bl=5.03844 gives sumL 2453.35
check bl=0.10797 gives sumL 7904.91
check bl=0.0769718 gives sumL 7920.38
check bl=0.0770487 gives sumL 7920.38
check bl=0.61521 gives sumL 4377.35
check bl=5.30761 gives sumL 2052.72
check bl=0.643944 gives sumL 4376.31
check bl=0.615919 gives sumL 4377.35
check bl=0.616535 gives sumL 4377.35
check bl=0.444421 gives sumL 5098.88
check bl=5.22221 gives sumL 2173.7
check bl=0.46412 gives sumL 5098.05
check bl=0.444866 gives sumL 5098.88
check bl=0.445311 gives sumL 5098.87
check bl=0.675938 gives sumL 4167.68
check bl=5.33797 gives sumL 2012.25
check bl=0.701874 gives sumL 4166.96
check bl=0.676655 gives sumL 4167.69
check bl=0.677332 gives sumL 4167.68
check bl=0.204049 gives sumL 6621.26
check bl=5.10202 gives sumL 2354.18
check bl=0.216819 gives sumL 6620.25
check bl=0.204253 gives sumL 6621.26
check bl=0.145282 gives sumL 7144.77
check bl=5.07264 gives sumL 2394.18
check bl=0.170546 gives sumL 7139.18
check bl=0.145428 gives sumL 7144.77
check bl=0.145573 gives sumL 7144.77
check bl=0.103136 gives sumL 7596.85
check bl=5.05157 gives sumL 2428.54
check bl=0.147029 gives sumL 7574.99
check bl=0.103316 gives sumL 7596.85
check bl=0.103419 gives sumL 7596.85
check bl=0.187989 gives sumL 6754.06
check bl=5.09399 gives sumL 2364.14
check bl=0.225058 gives sumL 6745.41
check bl=0.188236 gives sumL 6754.06
check bl=0.188424 gives sumL 6754.06
check bl=0.146961 gives sumL 7140.55
check bl=5.07348 gives sumL 2399.41
check bl=0.176537 gives sumL 7133.13
check bl=0.147111 gives sumL 7140.55
check bl=0.147258 gives sumL 7140.55
check bl=0.224664 gives sumL 6437.99
check bl=5.11233 gives sumL 2328.02
check bl=0.260425 gives sumL 6431.44
check bl=0.224947 gives sumL 6437.99
check bl=0.225172 gives sumL 6437.99
check bl=0.124355 gives sumL 7361.99
check bl=5.06218 gives sumL 2410.49
check bl=0.142234 gives sumL 7358.56
check bl=0.12448 gives sumL 7361.99
check bl=0.698514 gives sumL 4086.32
check bl=5.34926 gives sumL 1990.63
check bl=0.718973 gives sumL 4085.89
check bl=0.699213 gives sumL 4086.32
check bl=0.699912 gives sumL 4086.32
check bl=0.456363 gives sumL 5030.27
check bl=5.22818 gives sumL 2153.67
check bl=0.475883 gives sumL 5029.48
check bl=0.456819 gives sumL 5030.27
check bl=0.457276 gives sumL 5030.27
check bl=2.46408 gives sumL 1587.84
check bl=6.23204 gives sumL 1204.59
check bl=2.49097 gives sumL 1587.79
check bl=2.46844 gives sumL 1587.84
check bl=2.47091 gives sumL 1587.84
check bl=1.52432 gives sumL 2431.72
check bl=5.76216 gives sumL 1556.26
check bl=1.53903 gives sumL 2431.67
check bl=1.52585 gives sumL 2431.72
check bl=1.52737 gives sumL 2431.72
check bl=1.87763 gives sumL 2056.67
check bl=0.938813 gives sumL 1765.06
check bl=1.87575 gives sumL 2056.67
check bl=1.09131 gives sumL 3110.64
check bl=5.54566 gives sumL 1764.07
check bl=1.10223 gives sumL 3110.59
check bl=1.0924 gives sumL 3110.64
check bl=1.0935 gives sumL 3110.64
check bl=0.257805 gives sumL 6189.39
check bl=5.1289 gives sumL 2296.71
check bl=0.288943 gives sumL 6185.14
check bl=0.258085 gives sumL 6189.39
check bl=0.258343 gives sumL 6189.39
check bl=1.49989 gives sumL 2468.95
check bl=5.74995 gives sumL 1574.78
check bl=1.53141 gives sumL 2468.72
check bl=1.50246 gives sumL 2468.95
check bl=1.50396 gives sumL 2468.95
check bl=0.356594 gives sumL 5559.17
check bl=5.1783 gives sumL 2227.58
check bl=0.371447 gives sumL 5558.52
check bl=0.35695 gives sumL 5559.17
check bl=1.97252 gives sumL 1939.14
check bl=5.98626 gives sumL 1362.44
check bl=2.01164 gives sumL 1938.97
check bl=1.9772 gives sumL 1939.15
check bl=1.97522 gives sumL 1939.15
check bl=0.414491 gives sumL 5238.12
check bl=0.207246 gives sumL 5060.64
check bl=0.414077 gives sumL 5238.12
check bl=0.623519 gives sumL 4331.69
check bl=5.31176 gives sumL 2030.88
check bl=0.632463 gives sumL 4331.59
check bl=0.624143 gives sumL 4331.69
check bl=0.356539 gives sumL 5547.47
check bl=5.17827 gives sumL 2214.39
check bl=0.370725 gives sumL 5546.88
check bl=0.356896 gives sumL 5547.47
check bl=0.228891 gives sumL 6399.64
check bl=5.11445 gives sumL 2322.69
check bl=0.257893 gives sumL 6395.36
check bl=0.22912 gives sumL 6399.64
check bl=0.229349 gives sumL 6399.64
check bl=0.123449 gives sumL 7355.32
check bl=5.06172 gives sumL 2410.1
check bl=0.155878 gives sumL 7344.77
check bl=0.123591 gives sumL 7355.32
check bl=0.123715 gives sumL 7355.32
check bl=0.135514 gives sumL 7223.84
check bl=5.06776 gives sumL 2397.98
check bl=0.166204 gives sumL 7215.2
check bl=0.135659 gives sumL 7223.84
check bl=0.135795 gives sumL 7223.84
check bl=0.272527 gives sumL 6078.54
check bl=5.13626 gives sumL 2291.43
check bl=0.297668 gives sumL 6075.93
check bl=0.272799 gives sumL 6078.54
check bl=0.273072 gives sumL 6078.54
check bl=0.0770515 gives sumL 7906.44
check bl=5.03853 gives sumL 2452.22
check bl=0.126422 gives sumL 7871.89
check bl=0.0772233 gives sumL 7906.44
check bl=0.0773005 gives sumL 7906.44
check bl=0.077146 gives sumL 7906.44
check bl=0.0577418 gives sumL 8175.18
check bl=5.02887 gives sumL 2470.97
check bl=0.079974 gives sumL 8164.25
check bl=0.0577996 gives sumL 8175.18
check bl=0.0578574 gives sumL 8175.18
check bl=0.0613734 gives sumL 8123.37
check bl=5.03069 gives sumL 2468.04
check bl=0.085326 gives sumL 8111.54
check bl=0.0614348 gives sumL 8123.37
check bl=0.0614962 gives sumL 8123.37
check bl=0.173565 gives sumL 6877.09
check bl=5.08678 gives sumL 2374.28
check bl=0.192423 gives sumL 6874.49
check bl=0.173739 gives sumL 6877.09
check bl=0.173913 gives sumL 6877.09
check bl=0.142882 gives sumL 7165.38
check bl=5.07144 gives sumL 2398.05
check bl=0.161268 gives sumL 7162.29
check bl=0.143025 gives sumL 7165.38
check bl=0.143168 gives sumL 7165.38
check bl=0.0422326 gives sumL 8400.81
check bl=5.02112 gives sumL 2482.17
check bl=0.107787 gives sumL 8317.02
check bl=0.0424233 gives sumL 8400.81
check bl=0.0423058 gives sumL 8400.81
check bl=0.0423481 gives sumL 8400.81
check bl=0.266697 gives sumL 6112.68
check bl=0.133349 gives sumL 5981.03
check bl=0.26643 gives sumL 6112.68
check bl=1.38637 gives sumL 2592.79
check bl=5.69318 gives sumL 1604.47
check bl=1.39592 gives sumL 2592.77
check bl=1.38775 gives sumL 2592.79
check bl=2.23261 gives sumL 1754.12
check bl=6.11631 gives sumL 1288.98
check bl=2.23485 gives sumL 1754.12
check bl=0.531797 gives sumL 4677.2
check bl=5.2659 gives sumL 2089.9
check bl=0.563891 gives sumL 4675.56
check bl=0.532457 gives sumL 4677.2
check bl=0.532989 gives sumL 4677.2
check bl=1.00808 gives sumL 3280.5
check bl=5.50404 gives sumL 1813.29
check bl=1.01097 gives sumL 3280.5
check bl=1.00909 gives sumL 3280.5
check bl=0.353624 gives sumL 5556.11
check bl=5.17681 gives sumL 2220.94
check bl=0.369174 gives sumL 5555.39
check bl=0.353978 gives sumL 5556.11
check bl=0.354332 gives sumL 5556.11
check bl=0.192787 gives sumL 6692.58
check bl=5.09639 gives sumL 2352
check bl=0.221871 gives sumL 6687.31
check bl=0.19298 gives sumL 6692.58
check bl=0.193173 gives sumL 6692.58
check bl=0.0492001 gives sumL 8292.75
check bl=0.0246001 gives sumL 8261.7
check bl=0.0491509 gives sumL 8292.75
check bl=0.201827 gives sumL 6612.37
check bl=5.10091 gives sumL 2340.55
check bl=0.223578 gives sumL 6609.51
check bl=0.202029 gives sumL 6612.38
check bl=0.202231 gives sumL 6612.37
check bl=0.159145 gives sumL 7017.69
check bl=5.07957 gives sumL 2397.29
check bl=0.182919 gives sumL 7013.22
check bl=0.159304 gives sumL 7017.69
check bl=0.159464 gives sumL 7017.69
check bl=0.0948961 gives sumL 7701.1
check bl=5.04745 gives sumL 2450.45
check bl=0.119929 gives sumL 7692.59
check bl=0.094991 gives sumL 7701.1
check bl=0.0950859 gives sumL 7701.1
check bl=0.450303 gives sumL 5070.44
check bl=5.22515 gives sumL 2172.83
check bl=0.465396 gives sumL 5069.96
check bl=0.450754 gives sumL 5070.44
check bl=0.451204 gives sumL 5070.44
check bl=0.651142 gives sumL 4230.22
check bl=5.32557 gives sumL 2014.85
check bl=0.666433 gives sumL 4229.95
check bl=0.651793 gives sumL 4230.22
check bl=0.652445 gives sumL 4230.22
check bl=0.097193 gives sumL 7659.37
check bl=5.0486 gives sumL 2435.57
check bl=0.130094 gives sumL 7645.66
check bl=0.0973116 gives sumL 7659.37
check bl=0.0974089 gives sumL 7659.37
check bl=0.162282 gives sumL 6973.75
check bl=5.08114 gives sumL 2375.68
check bl=0.191754 gives sumL 6967.16
check bl=0.162447 gives sumL 6973.75
check bl=0.162609 gives sumL 6973.75
check bl=0.682209 gives sumL 4143.96
check bl=5.3411 gives sumL 2007.93
check bl=0.695989 gives sumL 4143.75
check bl=0.682891 gives sumL 4143.96
check bl=0.683574 gives sumL 4143.96
check bl=0.596403 gives sumL 4441.09
check bl=0.298202 gives sumL 4224.32
check bl=0.595807 gives sumL 4441.08
check bl=0.132931 gives sumL 7267.41
check bl=0.0664657 gives sumL 7191.62
check bl=0.132798 gives sumL 7267.41
check bl=0.132666 gives sumL 7267.41
check bl=3.91288 gives sumL 972.785
check bl=6.95644 gives sumL 848.614
check bl=3.92698 gives sumL 972.782
check bl=3.9172 gives sumL 972.785
check bl=3.92112 gives sumL 972.785
check bl=2.33722 gives sumL 1673.04
check bl=6.16861 gives sumL 1245.69
check bl=2.34589 gives sumL 1673.03
check bl=2.33956 gives sumL 1673.04
check bl=2.3419 gives sumL 1673.04
check bl=0.399832 gives sumL 5311.63
check bl=5.19992 gives sumL 2181.08
check bl=0.401789 gives sumL 5311.62
check bl=0.400232 gives sumL 5311.62
check bl=8.77724 gives sumL 355.732
check bl=9.38862 gives sumL 354.691
check bl=8.78777 gives sumL 355.732
check bl=8.79656 gives sumL 355.732
check bl=3e-06 gives sumL 9235.69
check bl=1.55e-06 gives sumL 9235.68
check bl=2.9969e-06 gives sumL 9235.69
check bl=0.609888 gives sumL 4390.35
check bl=5.30494 gives sumL 2047.22
check bl=0.631957 gives sumL 4389.72
check bl=0.610498 gives sumL 4390.35
check bl=0.611109 gives sumL 4390.35
check bl=0.507484 gives sumL 4804.38
check bl=5.25374 gives sumL 2121.7
check bl=0.523251 gives sumL 4803.95
check bl=0.507991 gives sumL 4804.38
check bl=0.508499 gives sumL 4804.38
check bl=0.616868 gives sumL 4365.36
check bl=5.30843 gives sumL 2040.28
check bl=0.622121 gives sumL 4365.32
check bl=0.617485 gives sumL 4365.36
check bl=1.38453 gives sumL 2614.85
check bl=5.69226 gives sumL 1613.96
check bl=1.41097 gives sumL 2614.66
check bl=1.38644 gives sumL 2614.85
check bl=1.38783 gives sumL 2614.85
check bl=0.446648 gives sumL 5078.07
check bl=5.22332 gives sumL 2158.66
check bl=0.469321 gives sumL 5076.99
check bl=0.447094 gives sumL 5078.07
check bl=0.447541 gives sumL 5078.07
check bl=1.08512 gives sumL 3111.21
check bl=5.54256 gives sumL 1756.71
check bl=1.1079 gives sumL 3110.98
check bl=1.08629 gives sumL 3111.21
check bl=1.08737 gives sumL 3111.21
check bl=0.418183 gives sumL 5215.81
check bl=0.209092 gives sumL 5037.76
check bl=0.417765 gives sumL 5215.81
check bl=1.14584 gives sumL 3002.78
check bl=5.57292 gives sumL 1730.61
check bl=1.16761 gives sumL 3002.59
check bl=1.14704 gives sumL 3002.78
check bl=1.14819 gives sumL 3002.78
check bl=0.486796 gives sumL 4882.48
check bl=5.2434 gives sumL 2117.77
check bl=0.48965 gives sumL 4882.46
check bl=0.487283 gives sumL 4882.48
check bl=1.80012 gives sumL 2101.57
check bl=5.90006 gives sumL 1425.12
check bl=1.81808 gives sumL 2101.52
check bl=1.80197 gives sumL 2101.57
check bl=1.80377 gives sumL 2101.57
check bl=0.15121 gives sumL 7078.22
check bl=5.0756 gives sumL 2373.58
check bl=0.17563 gives sumL 7073.23
check bl=0.151361 gives sumL 7078.22
check bl=0.151512 gives sumL 7078.22
check bl=2.70139 gives sumL 1446.74
check bl=6.35069 gives sumL 1132.41
check bl=2.72873 gives sumL 1446.71
check bl=2.70643 gives sumL 1446.74
check bl=2.70914 gives sumL 1446.74
check bl=2.88151 gives sumL 1337.64
check bl=6.44075 gives sumL 1062.81
check bl=2.88439 gives sumL 1337.64
check bl=0.225231 gives sumL 6432.35
check bl=5.11262 gives sumL 2313.58
check bl=0.243606 gives sumL 6430.55
check bl=0.225456 gives sumL 6432.35
check bl=0.225681 gives sumL 6432.35
check bl=0.322489 gives sumL 5742.76
check bl=5.16124 gives sumL 2228.09
check bl=0.333293 gives sumL 5742.36
check bl=0.322811 gives sumL 5742.76
check bl=2.23982 gives sumL 1728.49
check bl=6.11991 gives sumL 1264.54
check bl=2.24843 gives sumL 1728.48
check bl=2.24206 gives sumL 1728.49
check bl=2.2443 gives sumL 1728.49
check bl=3.30995 gives sumL 1165.54
check bl=6.65497 gives sumL 969.062
check bl=3.3239 gives sumL 1165.53
check bl=3.31333 gives sumL 1165.54
check bl=3.31664 gives sumL 1165.54
check bl=0.24493 gives sumL 6280.36
check bl=5.12247 gives sumL 2296.15
check bl=0.253178 gives sumL 6280.02
check bl=0.245175 gives sumL 6280.36
check bl=0.24376 gives sumL 6285.08
check bl=5.12188 gives sumL 2293.12
check bl=0.252942 gives sumL 6284.66
check bl=0.244004 gives sumL 6285.08
check bl=0.14825 gives sumL 7109.36
check bl=0.074125 gives sumL 7026.18
check bl=0.148102 gives sumL 7109.36
check bl=0.646449 gives sumL 4236.4
check bl=5.32322 gives sumL 1994.29
check bl=0.658106 gives sumL 4236.23
check bl=0.647095 gives sumL 4236.4
check bl=0.376796 gives sumL 5431.24
check bl=5.1884 gives sumL 2191.69
check bl=0.383685 gives sumL 5431.11
check bl=0.377173 gives sumL 5431.24
check bl=1.31868 gives sumL 2695.54
check bl=5.65934 gives sumL 1634.13
check bl=1.32943 gives sumL 2695.51
check bl=1.32 gives sumL 2695.54
check bl=1.32132 gives sumL 2695.54
check bl=0.802073 gives sumL 3756.54
check bl=5.40104 gives sumL 1910.82
check bl=0.814422 gives sumL 3756.41
check bl=0.802875 gives sumL 3756.54
check bl=0.803678 gives sumL 3756.54
check bl=2.47479 gives sumL 1558.7
check bl=6.23739 gives sumL 1180.49
check bl=2.48979 gives sumL 1558.68
check bl=2.47726 gives sumL 1558.7
check bl=2.47974 gives sumL 1558.7
check bl=0.712252 gives sumL 4029.4
check bl=5.35613 gives sumL 1960.63
check bl=0.732122 gives sumL 4029.01
check bl=0.712964 gives sumL 4029.4
check bl=0.713677 gives sumL 4029.4
check bl=0.456065 gives sumL 5027.06
check bl=5.22803 gives sumL 2139.82
check bl=0.48953 gives sumL 5024.81
check bl=0.45664 gives sumL 5027.06
check bl=0.457097 gives sumL 5027.06
check bl=2.63875 gives sumL 1479.9
check bl=6.31937 gives sumL 1147.87
check bl=2.65663 gives sumL 1479.89
check bl=2.64191 gives sumL 1479.91
check bl=2.64455 gives sumL 1479.91
--- Iter=6 logL=-152369
LikelihoodLast was not sent to bblEM
check bl=0.0655106 gives sumL 8059.66
check bl=5.03276 gives sumL 2463.12
check bl=0.0952555 gives sumL 8043.14
check bl=0.0655863 gives sumL 8059.66
check bl=0.0656518 gives sumL 8059.66
check bl=0.069727 gives sumL 7991.84
check bl=5.03486 gives sumL 2452.1
check bl=0.0760578 gives sumL 7990.99
check bl=0.0697967 gives sumL 7991.84
check bl=0.244166 gives sumL 6297.6
check bl=5.12208 gives sumL 2330.95
check bl=0.260885 gives sumL 6296.24
check bl=0.24441 gives sumL 6297.6
check bl=0.244655 gives sumL 6297.6
check bl=0.193305 gives sumL 6698.79
check bl=5.09665 gives sumL 2365.55
check bl=0.219622 gives sumL 6694.42
check bl=0.193498 gives sumL 6698.79
check bl=0.193692 gives sumL 6698.79
check bl=0.89337 gives sumL 3516.55
check bl=5.44668 gives sumL 1865.68
check bl=0.913861 gives sumL 3516.27
check bl=0.894263 gives sumL 3516.55
check bl=0.895157 gives sumL 3516.55
check bl=0.0719962 gives sumL 7968.9
check bl=5.036 gives sumL 2455.73
check bl=0.0979275 gives sumL 7957.02
check bl=0.0720682 gives sumL 7968.9
check bl=0.0721403 gives sumL 7968.9
check bl=1.77501 gives sumL 2149.23
check bl=5.8875 gives sumL 1459.49
check bl=1.79954 gives sumL 2149.14
check bl=1.7775 gives sumL 2149.23
check bl=1.77928 gives sumL 2149.23
check bl=0.125066 gives sumL 7358.93
check bl=5.06253 gives sumL 2423.66
check bl=0.154962 gives sumL 7349.93
check bl=0.125196 gives sumL 7358.93
check bl=0.125321 gives sumL 7358.93
check bl=0.22965 gives sumL 6401.07
check bl=5.11483 gives sumL 2329.43
check bl=0.251163 gives sumL 6398.65
check bl=0.22988 gives sumL 6401.07
check bl=0.23011 gives sumL 6401.07
check bl=1.18813 gives sumL 2933.56
check bl=5.59407 gives sumL 1720.95
check bl=1.21857 gives sumL 2933.21
check bl=1.18992 gives sumL 2933.56
check bl=1.19111 gives sumL 2933.56
check bl=0.0730889 gives sumL 7982.48
check bl=5.03654 gives sumL 2469.04
check bl=0.121121 gives sumL 7947.79
check bl=0.0732472 gives sumL 7982.48
check bl=0.0733205 gives sumL 7982.48
check bl=0.073174 gives sumL 7982.48
check bl=0.07998 gives sumL 7894.77
check bl=5.03999 gives sumL 2466.25
check bl=0.117398 gives sumL 7873.94
check bl=0.0800996 gives sumL 7894.77
check bl=0.0801797 gives sumL 7894.77
check bl=2.54774 gives sumL 1549.75
check bl=6.27387 gives sumL 1191.85
check bl=2.56016 gives sumL 1549.74
check bl=2.55029 gives sumL 1549.75
check bl=2.55284 gives sumL 1549.75
check bl=0.743691 gives sumL 3946.66
check bl=5.37185 gives sumL 1960.14
check bl=0.763588 gives sumL 3946.29
check bl=0.744434 gives sumL 3946.66
check bl=0.745179 gives sumL 3946.66
check bl=0.497394 gives sumL 4843.48
check bl=5.2487 gives sumL 2119.05
check bl=0.511586 gives sumL 4843.11
check bl=0.497891 gives sumL 4843.48
check bl=0.498389 gives sumL 4843.48
check bl=3.89273 gives sumL 986.336
check bl=6.94637 gives sumL 860.956
check bl=3.90239 gives sumL 986.335
check bl=3.88884 gives sumL 986.335
check bl=3.89663 gives sumL 986.336
check bl=0.675141 gives sumL 4160.92
check bl=5.33757 gives sumL 2002.42
check bl=0.697061 gives sumL 4160.39
check bl=0.675816 gives sumL 4160.92
check bl=0.676492 gives sumL 4160.92
check bl=0.390794 gives sumL 5365.57
check bl=5.1954 gives sumL 2196.71
check bl=0.395554 gives sumL 5365.51
check bl=0.391185 gives sumL 5365.57
check bl=0.923868 gives sumL 3437.06
check bl=5.46193 gives sumL 1834.79
check bl=0.949911 gives sumL 3436.63
check bl=0.92494 gives sumL 3437.06
check bl=0.925865 gives sumL 3437.06
check bl=0.275677 gives sumL 6062.97
check bl=5.13784 gives sumL 2279.21
check bl=0.309909 gives sumL 6058.28
check bl=0.27601 gives sumL 6062.97
check bl=0.276286 gives sumL 6062.97
check bl=1.70138 gives sumL 2184.08
check bl=5.85069 gives sumL 1453.56
check bl=1.71067 gives sumL 2184.07
check bl=1.70308 gives sumL 2184.08
check bl=1.70478 gives sumL 2184.08
check bl=0.876393 gives sumL 3550.36
check bl=5.4382 gives sumL 1859.1
check bl=0.898714 gives sumL 3550.02
check bl=0.877269 gives sumL 3550.36
check bl=0.878147 gives sumL 3550.36
check bl=0.225657 gives sumL 6436.35
check bl=5.11283 gives sumL 2319.78
check bl=0.240995 gives sumL 6435.08
check bl=0.225883 gives sumL 6436.35
check bl=0.361016 gives sumL 5529.53
check bl=5.18051 gives sumL 2215.97
check bl=0.37313 gives sumL 5529.1
check bl=0.361377 gives sumL 5529.53
check bl=0.384204 gives sumL 5403.22
check bl=0.192102 gives sumL 5233.79
check bl=0.38382 gives sumL 5403.22
check bl=1.44907 gives sumL 2519.98
check bl=5.72454 gives sumL 1580.65
check bl=1.45792 gives sumL 2519.96
check bl=1.45052 gives sumL 2519.98
check bl=2.1394 gives sumL 1808.83
check bl=6.0697 gives sumL 1309.32
check bl=2.16125 gives sumL 1808.78
check bl=2.14228 gives sumL 1808.83
check bl=2.14442 gives sumL 1808.83
check bl=1.84836 gives sumL 2051.55
check bl=5.92418 gives sumL 1404
check bl=1.87073 gives sumL 2051.48
check bl=1.85075 gives sumL 2051.55
check bl=1.8526 gives sumL 2051.55
check bl=0.921813 gives sumL 3469.77
check bl=5.46091 gives sumL 1862
check bl=0.93656 gives sumL 3469.64
check bl=0.922734 gives sumL 3469.77
check bl=0.923657 gives sumL 3469.77
check bl=0.961774 gives sumL 3360.73
check bl=5.48089 gives sumL 1825.5
check bl=0.972358 gives sumL 3360.66
check bl=0.962736 gives sumL 3360.73
check bl=1.42105 gives sumL 2559.28
check bl=5.71053 gives sumL 1594.29
check bl=1.42856 gives sumL 2559.26
check bl=1.42248 gives sumL 2559.28
check bl=1.46021 gives sumL 2510.85
check bl=5.7301 gives sumL 1580.6
check bl=1.47221 gives sumL 2510.82
check bl=1.46167 gives sumL 2510.86
check bl=1.46313 gives sumL 2510.85
check bl=0.00172363 gives sumL 9204.15
check bl=5.00086 gives sumL 2509.92
check bl=0.0253971 gives sumL 9137.62
check bl=0.00173879 gives sumL 9204.15
check bl=0.00172535 gives sumL 9204.15
check bl=0.00172708 gives sumL 9204.15
check bl=1.47503e-06 gives sumL 9259.35
check bl=7.87513e-07 gives sumL 9259.35
check bl=1.43426e-06 gives sumL 9259.35
check bl=1.41638e-06 gives sumL 9259.35
check bl=1.40211e-06 gives sumL 9259.35
check bl=1.40361e-06 gives sumL 9259.35
check bl=2.31073 gives sumL 1672.17
check bl=6.15536 gives sumL 1239.52
check bl=2.33411 gives sumL 1672.13
check bl=2.31417 gives sumL 1672.17
check bl=2.31648 gives sumL 1672.17
check bl=0.992482 gives sumL 3300.09
check bl=5.49624 gives sumL 1802.15
check bl=1.01463 gives sumL 3299.83
check bl=0.99349 gives sumL 3300.09
check bl=0.994484 gives sumL 3300.09
check bl=0.192236 gives sumL 6707.72
check bl=0.096118 gives sumL 6605.26
check bl=0.192044 gives sumL 6707.72
check bl=0.262193 gives sumL 6183.96
check bl=5.1311 gives sumL 2330.28
check bl=0.28548 gives sumL 6181.6
check bl=0.262455 gives sumL 6183.96
check bl=0.262717 gives sumL 6183.96
check bl=0.444064 gives sumL 5108.44
check bl=5.22203 gives sumL 2188.28
check bl=0.473775 gives sumL 5106.6
check bl=0.444562 gives sumL 5108.44
check bl=0.445006 gives sumL 5108.44
check bl=0.132809 gives sumL 7285.55
check bl=5.0664 gives sumL 2437.23
check bl=0.179486 gives sumL 7266.56
check bl=0.133051 gives sumL 7285.55
check bl=0.133184 gives sumL 7285.55
check bl=0.170828 gives sumL 6914.94
check bl=5.08541 gives sumL 2403.68
check bl=0.198064 gives sumL 6909.61
check bl=0.170999 gives sumL 6914.94
check bl=0.17117 gives sumL 6914.94
check bl=0.413803 gives sumL 5263.56
check bl=5.2069 gives sumL 2213.35
check bl=0.439808 gives sumL 5261.99
check bl=0.414217 gives sumL 5263.56
check bl=0.414631 gives sumL 5263.56
check bl=0.0477981 gives sumL 8338.15
check bl=5.0239 gives sumL 2507.8
check bl=0.0819239 gives sumL 8311.24
check bl=0.0478734 gives sumL 8338.15
check bl=0.0479213 gives sumL 8338.15
check bl=0.977611 gives sumL 3348.32
check bl=5.48881 gives sumL 1825.13
check bl=0.980682 gives sumL 3348.32
check bl=0.978589 gives sumL 3348.32
check bl=0.635597 gives sumL 4330.67
check bl=5.3178 gives sumL 2064.93
check bl=0.651616 gives sumL 4330.36
check bl=0.636233 gives sumL 4330.67
check bl=0.636869 gives sumL 4330.67
check bl=0.507455 gives sumL 4827.12
check bl=5.25373 gives sumL 2147.6
check bl=0.539721 gives sumL 4825.35
check bl=0.508093 gives sumL 4827.12
check bl=0.508601 gives sumL 4827.12
check bl=2.72451 gives sumL 1452.98
check bl=6.36225 gives sumL 1140.28
check bl=2.75172 gives sumL 1452.95
check bl=2.72963 gives sumL 1452.98
check bl=2.73236 gives sumL 1452.98
check bl=0.217385 gives sumL 6508.18
check bl=5.10869 gives sumL 2343.59
check bl=0.236138 gives sumL 6506.22
check bl=0.217602 gives sumL 6508.18
check bl=0.21782 gives sumL 6508.18
check bl=2.46491 gives sumL 1604.91
check bl=6.23246 gives sumL 1217.65
check bl=2.49203 gives sumL 1604.86
check bl=2.46936 gives sumL 1604.91
check bl=2.47183 gives sumL 1604.91
check bl=0.530634 gives sumL 4704.04
check bl=0.265317 gives sumL 4500.87
check bl=0.530103 gives sumL 4704.04
check bl=0.867812 gives sumL 3612.75
check bl=5.43391 gives sumL 1903.53
check bl=0.886859 gives sumL 3612.49
check bl=0.86868 gives sumL 3612.75
check bl=0.869548 gives sumL 3612.75
check bl=0.658081 gives sumL 4240.41
check bl=5.32904 gives sumL 2040.4
check bl=0.671145 gives sumL 4240.21
check bl=0.658739 gives sumL 4240.41
check bl=0.659398 gives sumL 4240.4
check bl=0.642771 gives sumL 4281.25
check bl=5.32139 gives sumL 2039.74
check bl=0.659972 gives sumL 4280.9
check bl=0.643414 gives sumL 4281.25
check bl=0.644057 gives sumL 4281.25
check bl=0.208535 gives sumL 6586.37
check bl=5.10427 gives sumL 2363.42
check bl=0.219998 gives sumL 6585.58
check bl=0.208744 gives sumL 6586.37
check bl=0.299909 gives sumL 5919.28
check bl=5.14995 gives sumL 2290.79
check bl=0.315701 gives sumL 5918.35
check bl=0.300209 gives sumL 5919.28
check bl=0.271414 gives sumL 6114.48
check bl=5.13571 gives sumL 2324.81
check bl=0.302195 gives sumL 6110.6
check bl=0.271708 gives sumL 6114.48
check bl=0.271979 gives sumL 6114.48
check bl=0.14627 gives sumL 7143.82
check bl=5.07314 gives sumL 2426.52
check bl=0.193348 gives sumL 7126.27
check bl=0.146535 gives sumL 7143.82
check bl=0.146681 gives sumL 7143.82
check bl=0.0424034 gives sumL 8418.95
check bl=5.0212 gives sumL 2513.25
check bl=0.0592916 gives sumL 8410.22
check bl=0.0424458 gives sumL 8418.95
check bl=0.0156938 gives sumL 8884.61
check bl=5.00785 gives sumL 2536.57
check bl=0.0474362 gives sumL 8835.97
check bl=0.0157328 gives sumL 8884.61
check bl=0.0156781 gives sumL 8884.61
check bl=0.0157095 gives sumL 8884.61
check bl=0.0127127 gives sumL 8945.86
check bl=5.00636 gives sumL 2539.38
check bl=0.0401238 gives sumL 8902.32
check bl=0.0127411 gives sumL 8945.86
check bl=0.0127 gives sumL 8945.86
check bl=0.0127254 gives sumL 8945.86
check bl=0.0422599 gives sumL 8427.2
check bl=5.02113 gives sumL 2513.47
check bl=0.0620592 gives sumL 8415.57
check bl=0.0423021 gives sumL 8427.2
check bl=0.0423444 gives sumL 8427.2
check bl=0.052403 gives sumL 8274.47
check bl=5.0262 gives sumL 2505.57
check bl=0.0788614 gives sumL 8258.3
check bl=0.0524586 gives sumL 8274.47
check bl=0.0525111 gives sumL 8274.47
check bl=0.0978511 gives sumL 7671.75
check bl=5.04893 gives sumL 2467.09
check bl=0.130234 gives sumL 7658.5
check bl=0.0979681 gives sumL 7671.75
check bl=0.0980661 gives sumL 7671.75
check bl=0.076188 gives sumL 7938.38
check bl=5.03809 gives sumL 2486.04
check bl=0.11879 gives sumL 7911.36
check bl=0.0763272 gives sumL 7938.38
check bl=0.0764035 gives sumL 7938.38
check bl=0.125349 gives sumL 7364.03
check bl=5.06267 gives sumL 2443.74
check bl=0.14546 gives sumL 7359.81
check bl=0.125475 gives sumL 7364.03
check bl=0.1256 gives sumL 7364.03
check bl=0.222656 gives sumL 6480.17
check bl=5.11133 gives sumL 2364.99
check bl=0.260168 gives sumL 6472.97
check bl=0.222956 gives sumL 6480.17
check bl=0.223179 gives sumL 6480.17
check bl=0.303866 gives sumL 5911.14
check bl=5.15193 gives sumL 2306.66
check bl=0.31894 gives sumL 5910.31
check bl=0.30417 gives sumL 5911.14
check bl=0.222693 gives sumL 6472.24
check bl=5.11135 gives sumL 2355.15
check bl=0.24599 gives sumL 6469.34
check bl=0.222916 gives sumL 6472.24
check bl=0.223139 gives sumL 6472.24
check bl=0.120087 gives sumL 7421.57
check bl=5.06004 gives sumL 2451.37
check bl=0.148425 gives sumL 7413.18
check bl=0.120207 gives sumL 7421.57
check bl=0.120328 gives sumL 7421.57
check bl=0.0898323 gives sumL 7761.55
check bl=5.04492 gives sumL 2473.04
check bl=0.120491 gives sumL 7748.61
check bl=0.0899348 gives sumL 7761.55
check bl=0.0900248 gives sumL 7761.55
check bl=0.0793434 gives sumL 7900.04
check bl=5.03967 gives sumL 2485.14
check bl=0.104088 gives sumL 7890.19
check bl=0.0794227 gives sumL 7900.04
check bl=0.0795022 gives sumL 7900.04
check bl=0.0828822 gives sumL 7853.39
check bl=5.04144 gives sumL 2481.25
check bl=0.110165 gives sumL 7842.1
check bl=0.0829654 gives sumL 7853.39
check bl=0.0830483 gives sumL 7853.38
check bl=0.396715 gives sumL 5358.72
check bl=5.19836 gives sumL 2229.64
check bl=0.41561 gives sumL 5357.83
check bl=0.397112 gives sumL 5358.72
check bl=0.397509 gives sumL 5358.72
check bl=0.456729 gives sumL 5052.48
check bl=5.22836 gives sumL 2179.64
check bl=0.479279 gives sumL 5051.45
check bl=0.457186 gives sumL 5052.48
check bl=0.457643 gives sumL 5052.48
check bl=0.333192 gives sumL 5716.84
check bl=5.1666 gives sumL 2272.9
check bl=0.346464 gives sumL 5716.27
check bl=0.333525 gives sumL 5716.84
check bl=0.154878 gives sumL 7062.2
check bl=5.07744 gives sumL 2407.93
check bl=0.17311 gives sumL 7059.43
check bl=0.155033 gives sumL 7062.2
check bl=0.155188 gives sumL 7062.2
check bl=0.17048 gives sumL 6907.45
check bl=5.08524 gives sumL 2387.29
check bl=0.193247 gives sumL 6903.64
check bl=0.170651 gives sumL 6907.45
check bl=0.170821 gives sumL 6907.45
check bl=0.384808 gives sumL 5387.34
check bl=5.1924 gives sumL 2208.69
check bl=0.400549 gives sumL 5386.69
check bl=0.385193 gives sumL 5387.34
check bl=0.385578 gives sumL 5387.34
check bl=0.426911 gives sumL 5160.1
check bl=5.21346 gives sumL 2178.6
check bl=0.450212 gives sumL 5158.89
check bl=0.427337 gives sumL 5160.1
check bl=0.427765 gives sumL 5160.1
check bl=0.440566 gives sumL 5097.57
check bl=5.22028 gives sumL 2169.03
check bl=0.451688 gives sumL 5097.3
check bl=0.441007 gives sumL 5097.57
check bl=0.234023 gives sumL 6367.43
check bl=5.11701 gives sumL 2330.51
check bl=0.266249 gives sumL 6362.33
check bl=0.234285 gives sumL 6367.43
check bl=0.23452 gives sumL 6367.43
check bl=0.0526558 gives sumL 8249.7
check bl=5.02633 gives sumL 2483.25
check bl=0.0723875 gives sumL 8240.15
check bl=0.0527085 gives sumL 8249.7
check bl=0.0527612 gives sumL 8249.7
check bl=0.0367843 gives sumL 8491.51
check bl=5.01839 gives sumL 2496.45
check bl=0.0581282 gives sumL 8476.67
check bl=0.0368211 gives sumL 8491.51
check bl=0.0368579 gives sumL 8491.51
check bl=0.107183 gives sumL 7552.75
check bl=5.05359 gives sumL 2436.96
check bl=0.134952 gives sumL 7543.62
check bl=0.107291 gives sumL 7552.75
check bl=0.107398 gives sumL 7552.75
check bl=0.200074 gives sumL 6661.5
check bl=5.10004 gives sumL 2365.97
check bl=0.218588 gives sumL 6659.38
check bl=0.200274 gives sumL 6661.5
check bl=0.200475 gives sumL 6661.5
check bl=0.0490515 gives sumL 8308.06
check bl=5.02453 gives sumL 2483.2
check bl=0.0848473 gives sumL 8279.37
check bl=0.0491323 gives sumL 8308.06
check bl=0.0491815 gives sumL 8308.06
check bl=0.262425 gives sumL 6165.25
check bl=5.13121 gives sumL 2311.53
check bl=0.288658 gives sumL 6162.27
check bl=0.262688 gives sumL 6165.25
check bl=0.262951 gives sumL 6165.25
check bl=0.158799 gives sumL 7010.06
check bl=5.0794 gives sumL 2389.17
check bl=0.175802 gives sumL 7007.7
check bl=0.158957 gives sumL 7010.06
check bl=0.275784 gives sumL 6045.63
check bl=5.13789 gives sumL 2287.86
check bl=0.29244 gives sumL 6044.47
check bl=0.27606 gives sumL 6045.63
check bl=0.276336 gives sumL 6045.63
check bl=0.600667 gives sumL 4421.1
check bl=5.30033 gives sumL 2062.77
check bl=0.623167 gives sumL 4420.43
check bl=0.601268 gives sumL 4421.1
check bl=0.601869 gives sumL 4421.1
check bl=0.0578736 gives sumL 8173.47
check bl=5.02894 gives sumL 2476.18
check bl=0.0995239 gives sumL 8140.92
check bl=0.0579852 gives sumL 8173.47
check bl=0.0580432 gives sumL 8173.47
check bl=0.276824 gives sumL 6054.1
check bl=5.13841 gives sumL 2296.32
check bl=0.293037 gives sumL 6053.01
check bl=0.2771 gives sumL 6054.1
check bl=0.277377 gives sumL 6054.1
check bl=1.08535 gives sumL 3106.65
check bl=5.54268 gives sumL 1758.26
check bl=1.10967 gives sumL 3106.38
check bl=1.0866 gives sumL 3106.65
check bl=1.08769 gives sumL 3106.65
check bl=0.283084 gives sumL 5995.59
check bl=5.14154 gives sumL 2284.27
check bl=0.313052 gives sumL 5992.09
check bl=0.283379 gives sumL 5995.59
check bl=0.283662 gives sumL 5995.59
check bl=0.0208692 gives sumL 8785.1
check bl=0.0104346 gives sumL 8771.38
check bl=0.0208483 gives sumL 8785.1
check bl=0.010014 gives sumL 9001.39
check bl=5.00501 gives sumL 2524.91
check bl=0.0146376 gives sumL 8998.56
check bl=0.010024 gives sumL 9001.39
check bl=0.160082 gives sumL 7003.43
check bl=0.0800411 gives sumL 6914.45
check bl=0.159922 gives sumL 7003.43
check bl=0.098648 gives sumL 7649.31
check bl=5.04932 gives sumL 2445.49
check bl=0.113832 gives sumL 7646.11
check bl=0.0987466 gives sumL 7649.31
check bl=0.26305 gives sumL 6142.5
check bl=5.13152 gives sumL 2295.85
check bl=0.290252 gives sumL 6139.31
check bl=0.263313 gives sumL 6142.5
check bl=0.263576 gives sumL 6142.5
check bl=0.300875 gives sumL 5882.52
check bl=5.15044 gives sumL 2269.15
check bl=0.314227 gives sumL 5881.86
check bl=0.301176 gives sumL 5882.52
check bl=0.265891 gives sumL 6111.29
check bl=5.13295 gives sumL 2290.42
check bl=0.292359 gives sumL 6108.3
check bl=0.266157 gives sumL 6111.29
check bl=0.266423 gives sumL 6111.29
check bl=0.147769 gives sumL 7103.62
check bl=5.07388 gives sumL 2394.17
check bl=0.166061 gives sumL 7100.67
check bl=0.147917 gives sumL 7103.62
check bl=0.148065 gives sumL 7103.62
check bl=0.164869 gives sumL 6944.88
check bl=5.08243 gives sumL 2376.31
check bl=0.183302 gives sumL 6942.23
check bl=0.165034 gives sumL 6944.88
check bl=0.165199 gives sumL 6944.88
check bl=0.0615592 gives sumL 8103.18
check bl=5.03078 gives sumL 2461.9
check bl=0.0973404 gives sumL 8079.16
check bl=0.0616523 gives sumL 8103.18
check bl=0.0617139 gives sumL 8103.18
check bl=0.281017 gives sumL 6006.9
check bl=5.14051 gives sumL 2277.88
check bl=0.287992 gives sumL 6006.69
check bl=0.281298 gives sumL 6006.9
check bl=0.126464 gives sumL 7308.72
check bl=5.06323 gives sumL 2402.07
check bl=0.144791 gives sumL 7305.2
check bl=0.12659 gives sumL 7308.72
check bl=0.126717 gives sumL 7308.72
check bl=0.072296 gives sumL 7956.84
check bl=0.0361481 gives sumL 7912.35
check bl=0.0722237 gives sumL 7956.84
check bl=0.201313 gives sumL 6607.79
check bl=5.10066 gives sumL 2343.97
check bl=0.229646 gives sumL 6603.01
check bl=0.201514 gives sumL 6607.79
check bl=0.201716 gives sumL 6607.79
check bl=1.15047 gives sumL 2962.38
check bl=5.57523 gives sumL 1714.93
check bl=1.16211 gives sumL 2962.32
check bl=1.15162 gives sumL 2962.38
check bl=1.15277 gives sumL 2962.38
check bl=0.15501 gives sumL 7022.81
check bl=5.0775 gives sumL 2375.44
check bl=0.201363 gives sumL 7006.73
check bl=0.155281 gives sumL 7022.81
check bl=0.155436 gives sumL 7022.81
check bl=1.08572e-06 gives sumL 9222.82
check bl=5.92862e-07 gives sumL 9222.82
check bl=1.02212e-06 gives sumL 9222.82
check bl=9.9697e-07 gives sumL 9222.82
check bl=9.79829e-07 gives sumL 9222.82
check bl=9.80909e-07 gives sumL 9222.82
check bl=9.8199e-07 gives sumL 9222.82
check bl=0.00727349 gives sumL 9030.02
check bl=5.00364 gives sumL 2508.42
check bl=0.0367459 gives sumL 8969.39
check bl=0.00730121 gives sumL 9030.02
check bl=0.00728076 gives sumL 9030.02
check bl=0.00728804 gives sumL 9030.02
check bl=0.053976 gives sumL 8216.8
check bl=5.02699 gives sumL 2466.85
check bl=0.0611583 gives sumL 8215.38
check bl=0.05403 gives sumL 8216.8
check bl=0.057231 gives sumL 8169.98
check bl=5.02862 gives sumL 2463.18
check bl=0.114328 gives sumL 8114.61
check bl=0.0574079 gives sumL 8169.98
check bl=0.0571737 gives sumL 8169.98
check bl=0.0572882 gives sumL 8169.98
check bl=0.0573481 gives sumL 8169.98
check bl=0.169339 gives sumL 6899.36
check bl=5.08467 gives sumL 2371.64
check bl=0.1943 gives sumL 6894.79
check bl=0.169508 gives sumL 6899.36
check bl=0.169678 gives sumL 6899.36
check bl=0.245517 gives sumL 6276.41
check bl=5.12276 gives sumL 2314.17
check bl=0.275846 gives sumL 6272.14
check bl=0.245776 gives sumL 6276.41
check bl=0.246022 gives sumL 6276.41
check bl=0.202846 gives sumL 6595.67
check bl=5.10142 gives sumL 2338.18
check bl=0.240653 gives sumL 6587.49
check bl=0.203118 gives sumL 6595.67
check bl=0.203322 gives sumL 6595.67
check bl=0.16771 gives sumL 6850.6
check bl=5.08385 gives sumL 2347
check bl=0.202035 gives sumL 6842.12
check bl=0.167909 gives sumL 6850.6
check bl=0.168077 gives sumL 6850.6
check bl=0.0725895 gives sumL 7919.07
check bl=5.03629 gives sumL 2433.87
check bl=0.0947668 gives sumL 7910.21
check bl=0.0726621 gives sumL 7919.07
check bl=0.0727347 gives sumL 7919.07
check bl=0.183505 gives sumL 6725.61
check bl=5.09175 gives sumL 2341.2
check bl=0.216643 gives sumL 6718.45
check bl=0.183714 gives sumL 6725.61
check bl=0.183898 gives sumL 6725.61
check bl=0.299958 gives sumL 5858.8
check bl=5.14998 gives sumL 2255.5
check bl=0.332867 gives sumL 5854.93
check bl=0.300308 gives sumL 5858.8
check bl=0.300608 gives sumL 5858.8
check bl=0.284763 gives sumL 5962.26
check bl=5.14238 gives sumL 2264.32
check bl=0.30033 gives sumL 5961.29
check bl=0.285048 gives sumL 5962.26
check bl=0.0963807 gives sumL 7645.56
check bl=0.0481904 gives sumL 7588.18
check bl=0.0962843 gives sumL 7645.56
check bl=0.096188 gives sumL 7645.56
check bl=0.745039 gives sumL 3907.56
check bl=5.37252 gives sumL 1946.91
check bl=0.777926 gives sumL 3906.58
check bl=0.746071 gives sumL 3907.57
check bl=0.746817 gives sumL 3907.56
check bl=0.197879 gives sumL 6632.47
check bl=5.09894 gives sumL 2337.67
check bl=0.201332 gives sumL 6632.39
check bl=0.198077 gives sumL 6632.47
check bl=0.212774 gives sumL 6509.28
check bl=5.10639 gives sumL 2324.58
check bl=0.231001 gives sumL 6507.37
check bl=0.212987 gives sumL 6509.28
check bl=0.2132 gives sumL 6509.28
check bl=1.7448 gives sumL 2131.26
check bl=5.8724 gives sumL 1430.95
check bl=1.76892 gives sumL 2131.17
check bl=1.74719 gives sumL 2131.26
check bl=1.74893 gives sumL 2131.26
check bl=1.36696 gives sumL 2624.64
check bl=5.68348 gives sumL 1615.41
check bl=1.37746 gives sumL 2624.61
check bl=1.36833 gives sumL 2624.64
check bl=1.3697 gives sumL 2624.64
check bl=0.257687 gives sumL 6178.21
check bl=5.12884 gives sumL 2308.69
check bl=0.28402 gives sumL 6175.14
check bl=0.257944 gives sumL 6178.21
check bl=0.258202 gives sumL 6178.21
check bl=0.444634 gives sumL 5067.68
check bl=5.22232 gives sumL 2155.8
check bl=0.468931 gives sumL 5066.44
check bl=0.445078 gives sumL 5067.68
check bl=0.445524 gives sumL 5067.68
check bl=0.841407 gives sumL 3628.65
check bl=5.4207 gives sumL 1879.35
check bl=0.872589 gives sumL 3627.94
check bl=0.842551 gives sumL 3628.65
check bl=0.843394 gives sumL 3628.65
check bl=0.841432 gives sumL 3645.74
check bl=5.42072 gives sumL 1894.06
check bl=0.857996 gives sumL 3645.54
check bl=0.842273 gives sumL 3645.74
check bl=0.843116 gives sumL 3645.74
check bl=0.879484 gives sumL 3532.99
check bl=5.43974 gives sumL 1859.68
check bl=0.891181 gives sumL 3532.89
check bl=0.880364 gives sumL 3532.99
check bl=0.104007 gives sumL 7566.87
check bl=0.0520036 gives sumL 7505.38
check bl=0.103903 gives sumL 7566.87
check bl=0.516116 gives sumL 4732.77
check bl=5.25806 gives sumL 2098.41
check bl=0.524614 gives sumL 4732.65
check bl=0.516632 gives sumL 4732.77
check bl=0.211073 gives sumL 6531.66
check bl=5.10554 gives sumL 2329.7
check bl=0.213593 gives sumL 6531.62
check bl=0.211284 gives sumL 6531.66
check bl=1.45709 gives sumL 2482.77
check bl=5.72855 gives sumL 1558.08
check bl=1.46805 gives sumL 2482.75
check bl=1.45855 gives sumL 2482.77
check bl=1.46001 gives sumL 2482.77
check bl=1.08753 gives sumL 3098.41
check bl=0.543766 gives sumL 2827.2
check bl=1.08644 gives sumL 3098.41
check bl=1.08536 gives sumL 3098.41
check bl=1.24951 gives sumL 2816.95
check bl=5.62475 gives sumL 1680.4
check bl=1.25939 gives sumL 2816.92
check bl=1.25076 gives sumL 2816.95
check bl=1.21369 gives sumL 2871.23
check bl=5.60684 gives sumL 1692.81
check bl=1.23007 gives sumL 2871.14
check bl=1.2149 gives sumL 2871.23
check bl=1.21612 gives sumL 2871.23
check bl=1.19157 gives sumL 2927.32
check bl=5.59578 gives sumL 1713.7
check bl=1.21162 gives sumL 2927.17
check bl=1.19276 gives sumL 2927.32
check bl=1.19395 gives sumL 2927.32
check bl=0.362196 gives sumL 5523.75
check bl=0.181098 gives sumL 5361.88
check bl=0.361833 gives sumL 5523.75
check bl=0.125273 gives sumL 7355.03
check bl=0.0626365 gives sumL 7283.15
check bl=0.125148 gives sumL 7355.03
check bl=2.08257 gives sumL 1860.07
check bl=6.04128 gives sumL 1330.23
check bl=2.09701 gives sumL 1860.05
check bl=2.08465 gives sumL 1860.07
check bl=2.08674 gives sumL 1860.07
check bl=1.54036 gives sumL 2421.9
check bl=5.77018 gives sumL 1558.31
check bl=1.552 gives sumL 2421.87
check bl=1.5419 gives sumL 2421.9
check bl=1.54344 gives sumL 2421.9
check bl=0.575968 gives sumL 4526.12
check bl=5.28798 gives sumL 2075.99
check bl=0.599931 gives sumL 4525.31
check bl=0.576544 gives sumL 4526.13
check bl=0.57712 gives sumL 4526.12
check bl=0.6187 gives sumL 4358.79
check bl=0.30935 gives sumL 4139.12
check bl=0.618081 gives sumL 4358.79
check bl=0.00546261 gives sumL 9055.17
check bl=5.00273 gives sumL 2562.98
check bl=0.0445723 gives sumL 8962.27
check bl=0.00550887 gives sumL 9055.17
check bl=0.00546824 gives sumL 9055.17
check bl=0.00547371 gives sumL 9055.17
check bl=0.000174289 gives sumL 9202.72
check bl=8.71947e-05 gives sumL 9202.61
check bl=0.000174115 gives sumL 9202.72
check bl=3.75963 gives sumL 1036.94
check bl=6.87981 gives sumL 896.328
check bl=3.77969 gives sumL 1036.93
check bl=3.76549 gives sumL 1036.94
check bl=3.76926 gives sumL 1036.94
check bl=0.10099 gives sumL 7622.93
check bl=5.0505 gives sumL 2434.2
check bl=0.118412 gives sumL 7618.89
check bl=0.101091 gives sumL 7622.93
check bl=0.173424 gives sumL 6873.27
check bl=0.086712 gives sumL 6779.04
check bl=0.173251 gives sumL 6873.27
check bl=2.55897 gives sumL 1523.91
check bl=6.27949 gives sumL 1171.93
check bl=2.57793 gives sumL 1523.89
check bl=2.56219 gives sumL 1523.91
check bl=2.56475 gives sumL 1523.91
check bl=0.329728 gives sumL 5706.59
check bl=0.164864 gives sumL 5554.34
check bl=0.329399 gives sumL 5706.59
check bl=0.214724 gives sumL 6517.07
check bl=0.107362 gives sumL 6405.45
check bl=0.214509 gives sumL 6517.07
check bl=2.11237 gives sumL 1845.96
check bl=6.05618 gives sumL 1329.06
check bl=2.12883 gives sumL 1845.94
check bl=2.11452 gives sumL 1845.96
check bl=2.11663 gives sumL 1845.96
check bl=1.07038 gives sumL 3135.7
check bl=5.53519 gives sumL 1761.78
check bl=1.08682 gives sumL 3135.58
check bl=1.07146 gives sumL 3135.7
check bl=1.07253 gives sumL 3135.7
check bl=1.02088 gives sumL 3228.75
check bl=5.51044 gives sumL 1779.47
check bl=1.0219 gives sumL 3228.74
check bl=2.07053 gives sumL 1878.65
check bl=6.03526 gives sumL 1341.29
check bl=2.07911 gives sumL 1878.64
check bl=2.0726 gives sumL 1878.65
check bl=2.07467 gives sumL 1878.64
check bl=1.67384 gives sumL 2268.11
check bl=5.83692 gives sumL 1506.78
check bl=1.7031 gives sumL 2267.96
check bl=1.67663 gives sumL 2268.11
check bl=1.6783 gives sumL 2268.11
check bl=0.301256 gives sumL 5883.22
check bl=5.15063 gives sumL 2263.96
check bl=0.310518 gives sumL 5882.9
check bl=0.301557 gives sumL 5883.22
check bl=0.218022 gives sumL 6453.05
check bl=5.10901 gives sumL 2326.53
check bl=0.233899 gives sumL 6451.63
check bl=0.21824 gives sumL 6453.05
check bl=0.327712 gives sumL 5690.68
check bl=5.16386 gives sumL 2243.64
check bl=0.3673 gives sumL 5685.77
check bl=0.328187 gives sumL 5690.68
check bl=0.328515 gives sumL 5690.68
check bl=0.601593 gives sumL 4381.48
check bl=5.3008 gives sumL 2033.63
check bl=0.618559 gives sumL 4381.1
check bl=0.602195 gives sumL 4381.48
check bl=0.602797 gives sumL 4381.48
check bl=0.847092 gives sumL 3641.48
check bl=5.42355 gives sumL 1897.11
check bl=0.873405 gives sumL 3640.97
check bl=0.848068 gives sumL 3641.48
check bl=0.848916 gives sumL 3641.48
check bl=0.397108 gives sumL 5310.8
check bl=0.198554 gives sumL 5138.86
check bl=0.396711 gives sumL 5310.8
check bl=0.809702 gives sumL 3724.9
check bl=5.40485 gives sumL 1892.42
check bl=0.830904 gives sumL 3724.54
check bl=0.810512 gives sumL 3724.9
check bl=0.811322 gives sumL 3724.9
check bl=0.547804 gives sumL 4617.42
check bl=5.2739 gives sumL 2071.51
check bl=0.55352 gives sumL 4617.37
check bl=0.548352 gives sumL 4617.42
check bl=0.297699 gives sumL 5909.93
check bl=5.14885 gives sumL 2255.04
check bl=0.301016 gives sumL 5909.88
check bl=0.297997 gives sumL 5909.93
check bl=1.13074 gives sumL 3006.45
check bl=5.56537 gives sumL 1731.97
check bl=1.15226 gives sumL 3006.26
check bl=1.13191 gives sumL 3006.45
check bl=1.13304 gives sumL 3006.45
check bl=0.373383 gives sumL 5433.72
check bl=5.18669 gives sumL 2203.86
check bl=0.405657 gives sumL 5430.93
check bl=0.37382 gives sumL 5433.72
check bl=0.374193 gives sumL 5433.72
check bl=0.248258 gives sumL 6235.16
check bl=5.12413 gives sumL 2297.43
check bl=0.283827 gives sumL 6229.44
check bl=0.248569 gives sumL 6235.17
check bl=0.248818 gives sumL 6235.16
check bl=0.355361 gives sumL 5536.36
check bl=5.17768 gives sumL 2219.19
check bl=0.379611 gives sumL 5534.65
check bl=0.355716 gives sumL 5536.36
check bl=0.356072 gives sumL 5536.35
check bl=2.1115 gives sumL 1822.68
check bl=6.05575 gives sumL 1309.59
check bl=2.13009 gives sumL 1822.65
check bl=2.1139 gives sumL 1822.68
check bl=2.11601 gives sumL 1822.68
check bl=0.221365 gives sumL 6467.27
check bl=0.110682 gives sumL 6352.84
check bl=0.221143 gives sumL 6467.27
check bl=0.200849 gives sumL 6647.51
check bl=5.10042 gives sumL 2351.73
check bl=0.239429 gives sumL 6638.9
check bl=0.201126 gives sumL 6647.51
check bl=0.201328 gives sumL 6647.51
check bl=0.108204 gives sumL 7543.9
check bl=5.0541 gives sumL 2424.37
check bl=0.1585 gives sumL 7517.33
check bl=0.108428 gives sumL 7543.9
check bl=0.108536 gives sumL 7543.9
check bl=0.10832 gives sumL 7543.9
check bl=0.0518371 gives sumL 8276.54
check bl=5.02592 gives sumL 2474.65
check bl=0.106997 gives sumL 8220.23
check bl=0.0519962 gives sumL 8276.54
check bl=0.0517853 gives sumL 8276.54
check bl=0.0518889 gives sumL 8276.54
check bl=0.0519426 gives sumL 8276.54
check bl=0.215408 gives sumL 6518.65
check bl=5.1077 gives sumL 2335.39
check bl=0.234759 gives sumL 6516.53
check bl=0.215623 gives sumL 6518.65
check bl=0.215839 gives sumL 6518.65
check bl=0.0876456 gives sumL 7789.91
check bl=5.04382 gives sumL 2440.72
check bl=0.138837 gives sumL 7756.78
check bl=0.0878421 gives sumL 7789.91
check bl=0.08793 gives sumL 7789.91
check bl=0.0877543 gives sumL 7789.91
check bl=0.447069 gives sumL 5067.28
check bl=5.22353 gives sumL 2158.7
check bl=0.469596 gives sumL 5066.21
check bl=0.447516 gives sumL 5067.28
check bl=0.447964 gives sumL 5067.28
check bl=0.10382 gives sumL 7599.44
check bl=5.05191 gives sumL 2428.33
check bl=0.122845 gives sumL 7594.76
check bl=0.103924 gives sumL 7599.44
check bl=0.104027 gives sumL 7599.44
check bl=0.153181 gives sumL 7075.55
check bl=5.07659 gives sumL 2386.54
check bl=0.17219 gives sumL 7072.48
check bl=0.153334 gives sumL 7075.55
check bl=0.153487 gives sumL 7075.55
check bl=0.11061 gives sumL 7508.43
check bl=5.05531 gives sumL 2419.7
check bl=0.143499 gives sumL 7496.3
check bl=0.110742 gives sumL 7508.43
check bl=0.110852 gives sumL 7508.43
check bl=0.34707 gives sumL 5622.78
check bl=5.17354 gives sumL 2239.8
check bl=0.373106 gives sumL 5620.74
check bl=0.347417 gives sumL 5622.78
check bl=0.347765 gives sumL 5622.78
check bl=0.16536 gives sumL 6960.73
check bl=5.08268 gives sumL 2381.75
check bl=0.203443 gives sumL 6950.27
check bl=0.165587 gives sumL 6960.73
check bl=0.165752 gives sumL 6960.73
check bl=0.187735 gives sumL 6750.31
check bl=5.09387 gives sumL 2357.37
check bl=0.204724 gives sumL 6748.37
check bl=0.187923 gives sumL 6750.31
check bl=0.166486 gives sumL 6939.75
check bl=5.08324 gives sumL 2371.56
check bl=0.20792 gives sumL 6927.59
check bl=0.166737 gives sumL 6939.75
check bl=0.166904 gives sumL 6939.75
check bl=0.933981 gives sumL 3439.01
check bl=5.46699 gives sumL 1849.69
check bl=0.948215 gives sumL 3438.89
check bl=0.934915 gives sumL 3439.01
check bl=0.93585 gives sumL 3439.01
check bl=0.161066 gives sumL 6990.63
check bl=5.08053 gives sumL 2373.07
check bl=0.196917 gives sumL 6981
check bl=0.161271 gives sumL 6990.63
check bl=0.161432 gives sumL 6990.63
check bl=0.488401 gives sumL 4872.03
check bl=5.2442 gives sumL 2121.12
check bl=0.501488 gives sumL 4871.71
check bl=0.488889 gives sumL 4872.03
check bl=1.51426 gives sumL 2453.35
check bl=5.75713 gives sumL 1571.13
check bl=1.54579 gives sumL 2453.13
check bl=1.51687 gives sumL 2453.36
check bl=1.51839 gives sumL 2453.35
check bl=0.616116 gives sumL 4358.7
check bl=5.30806 gives sumL 2032.48
check bl=0.633579 gives sumL 4358.31
check bl=0.616732 gives sumL 4358.7
check bl=0.617349 gives sumL 4358.7
check bl=0.977641 gives sumL 3339.91
check bl=5.48882 gives sumL 1824.21
check bl=1.01015 gives sumL 3339.32
check bl=0.979108 gives sumL 3339.91
check bl=0.980087 gives sumL 3339.91
check bl=0.362293 gives sumL 5521.83
check bl=5.18115 gives sumL 2218.64
check bl=0.377497 gives sumL 5521.16
check bl=0.362655 gives sumL 5521.83
check bl=0.155695 gives sumL 7039.43
check bl=5.07785 gives sumL 2372.51
check bl=0.170098 gives sumL 7037.68
check bl=0.155851 gives sumL 7039.43
check bl=0.970088 gives sumL 3343.22
check bl=5.48504 gives sumL 1812.75
check bl=0.987723 gives sumL 3343.04
check bl=0.971058 gives sumL 3343.22
check bl=0.972029 gives sumL 3343.22
check bl=0.520458 gives sumL 4726.1
check bl=5.26023 gives sumL 2090.09
check bl=0.53548 gives sumL 4725.72
check bl=0.520979 gives sumL 4726.1
check bl=0.5215 gives sumL 4726.1
check bl=0.790032 gives sumL 3822.2
check bl=5.39502 gives sumL 1946
check bl=0.816858 gives sumL 3821.61
check bl=0.790943 gives sumL 3822.2
check bl=0.791734 gives sumL 3822.2
check bl=0.332875 gives sumL 5685.65
check bl=5.16644 gives sumL 2240.77
check bl=0.35325 gives sumL 5684.32
check bl=0.333208 gives sumL 5685.65
check bl=0.333541 gives sumL 5685.65
check bl=0.113348 gives sumL 7477.88
check bl=5.05667 gives sumL 2417.71
check bl=0.120577 gives sumL 7477.22
check bl=0.113461 gives sumL 7477.88
check bl=0.369728 gives sumL 5478.19
check bl=5.18486 gives sumL 2219.02
check bl=0.394779 gives sumL 5476.46
check bl=0.370097 gives sumL 5478.19
check bl=0.370467 gives sumL 5478.19
check bl=0.633602 gives sumL 4299.86
check bl=5.3168 gives sumL 2030.56
check bl=0.664784 gives sumL 4298.69
check bl=0.634401 gives sumL 4299.86
check bl=0.635036 gives sumL 4299.86
check bl=0.183771 gives sumL 6781.73
check bl=5.09189 gives sumL 2359.23
check bl=0.195479 gives sumL 6780.76
check bl=0.183955 gives sumL 6781.73
check bl=0.169691 gives sumL 6901.88
check bl=5.08485 gives sumL 2365.73
check bl=0.201744 gives sumL 6894.53
check bl=0.16988 gives sumL 6901.88
check bl=0.17005 gives sumL 6901.88
check bl=0.652933 gives sumL 4242.8
check bl=5.32647 gives sumL 2021.87
check bl=0.667617 gives sumL 4242.55
check bl=0.653586 gives sumL 4242.8
check bl=0.654239 gives sumL 4242.8
check bl=0.765093 gives sumL 3873.09
check bl=5.38255 gives sumL 1941.32
check bl=0.776961 gives sumL 3872.97
check bl=0.765858 gives sumL 3873.09
check bl=0.219896 gives sumL 6475.4
check bl=5.10995 gives sumL 2320.79
check bl=0.226626 gives sumL 6475.14
check bl=0.220116 gives sumL 6475.4
check bl=0.523273 gives sumL 4753.2
check bl=5.26164 gives sumL 2128.22
check bl=0.538117 gives sumL 4752.84
check bl=0.523796 gives sumL 4753.2
check bl=0.52432 gives sumL 4753.2
check bl=0.804156 gives sumL 3803.91
check bl=5.40208 gives sumL 1951.22
check bl=0.823749 gives sumL 3803.61
check bl=0.80496 gives sumL 3803.91
check bl=0.805765 gives sumL 3803.91
check bl=0.088469 gives sumL 7772.58
check bl=5.04423 gives sumL 2453.18
check bl=0.104627 gives sumL 7768.56
check bl=0.0885575 gives sumL 7772.58
check bl=0.44725 gives sumL 5084.42
check bl=5.22362 gives sumL 2173.94
check bl=0.462315 gives sumL 5083.94
check bl=0.447697 gives sumL 5084.42
check bl=0.448144 gives sumL 5084.42
check bl=0.364478 gives sumL 5508.48
check bl=5.18224 gives sumL 2226.22
check bl=0.386556 gives sumL 5507.11
check bl=0.364843 gives sumL 5508.48
check bl=0.365208 gives sumL 5508.48
check bl=0.188917 gives sumL 6739.59
check bl=5.09446 gives sumL 2365.57
check bl=0.209726 gives sumL 6736.73
check bl=0.189105 gives sumL 6739.59
check bl=0.189295 gives sumL 6739.59
check bl=0.201627 gives sumL 6629.47
check bl=5.10081 gives sumL 2354.49
check bl=0.230315 gives sumL 6624.58
check bl=0.201828 gives sumL 6629.47
check bl=0.20203 gives sumL 6629.47
check bl=0.150723 gives sumL 7089.06
check bl=5.07536 gives sumL 2399.44
check bl=0.184769 gives sumL 7079.67
check bl=0.150904 gives sumL 7089.06
check bl=0.151054 gives sumL 7089.06
check bl=0.265023 gives sumL 6145.89
check bl=5.13251 gives sumL 2309.2
check bl=0.284079 gives sumL 6144.31
check bl=0.265288 gives sumL 6145.89
check bl=0.265553 gives sumL 6145.89
check bl=0.330989 gives sumL 5709.26
check bl=5.16549 gives sumL 2259.55
check bl=0.353012 gives sumL 5707.69
check bl=0.33132 gives sumL 5709.26
check bl=0.331651 gives sumL 5709.25
check bl=0.057904 gives sumL 8171.51
check bl=5.02895 gives sumL 2475.58
check bl=0.0720777 gives sumL 8166.72
check bl=0.0579619 gives sumL 8171.51
check bl=0.14228 gives sumL 7173.42
check bl=5.07114 gives sumL 2404.71
check bl=0.174294 gives sumL 7164.51
check bl=0.142439 gives sumL 7173.42
check bl=0.142582 gives sumL 7173.42
check bl=0.200659 gives sumL 6641.79
check bl=5.10033 gives sumL 2357.09
check bl=0.214762 gives sumL 6640.54
check bl=0.20086 gives sumL 6641.79
check bl=0.186547 gives sumL 6755.72
check bl=0.0932735 gives sumL 6654.98
check bl=0.18636 gives sumL 6755.72
check bl=0.693073 gives sumL 4109.61
check bl=5.34654 gives sumL 2000.72
check bl=0.702931 gives sumL 4109.51
check bl=0.693766 gives sumL 4109.61
check bl=0.035539 gives sumL 8513.56
check bl=5.01777 gives sumL 2491.23
check bl=0.0452712 gives sumL 8509.81
check bl=0.0355745 gives sumL 8513.56
check bl=0.84785 gives sumL 3664.55
check bl=5.42393 gives sumL 1910.7
check bl=0.865409 gives sumL 3664.32
check bl=0.848698 gives sumL 3664.55
check bl=0.849547 gives sumL 3664.55
check bl=0.086334 gives sumL 7793.17
check bl=5.04317 gives sumL 2447.06
check bl=0.0971063 gives sumL 7791.26
check bl=0.0864203 gives sumL 7793.17
check bl=0.855095 gives sumL 3626.08
check bl=5.42755 gives sumL 1889.97
check bl=0.86777 gives sumL 3625.96
check bl=0.85595 gives sumL 3626.08
check bl=0.856806 gives sumL 3626.07
check bl=0.407662 gives sumL 5270.55
check bl=5.20383 gives sumL 2193.07
check bl=0.432197 gives sumL 5269.11
check bl=0.40807 gives sumL 5270.55
check bl=0.408478 gives sumL 5270.55
check bl=0.275857 gives sumL 6069.91
check bl=5.13793 gives sumL 2298.91
check bl=0.289242 gives sumL 6069.16
check bl=0.276133 gives sumL 6069.91
check bl=6.24238 gives sumL 569.916
check bl=8.12119 gives sumL 549.447
check bl=6.25248 gives sumL 569.916
check bl=6.25873 gives sumL 569.915
check bl=0.179799 gives sumL 6821.25
check bl=5.0899 gives sumL 2374.43
check bl=0.211868 gives sumL 6814.35
check bl=0.179999 gives sumL 6821.25
check bl=0.180179 gives sumL 6821.25
check bl=1.10426 gives sumL 3085.59
check bl=5.55213 gives sumL 1764.95
check bl=1.13457 gives sumL 3085.2
check bl=1.10588 gives sumL 3085.6
check bl=1.10699 gives sumL 3085.59
check bl=0.855325 gives sumL 3635.09
check bl=5.42766 gives sumL 1899.53
check bl=0.884601 gives sumL 3634.48
check bl=0.856429 gives sumL 3635.09
check bl=0.857285 gives sumL 3635.09
check bl=0.151437 gives sumL 7080.01
check bl=5.07572 gives sumL 2389.61
check bl=0.166221 gives sumL 7078.1
check bl=0.151588 gives sumL 7080.01
check bl=0.954557 gives sumL 3400.89
check bl=5.47728 gives sumL 1846.92
check bl=0.986509 gives sumL 3400.3
check bl=0.955965 gives sumL 3400.89
check bl=0.956921 gives sumL 3400.89
check bl=0.19997 gives sumL 6643.67
check bl=5.09998 gives sumL 2352.15
check bl=0.217008 gives sumL 6641.86
check bl=0.20017 gives sumL 6643.67
check bl=0.20037 gives sumL 6643.67
check bl=0.184196 gives sumL 6777.61
check bl=5.0921 gives sumL 2359.64
check bl=0.211782 gives sumL 6772.57
check bl=0.18438 gives sumL 6777.61
check bl=0.184564 gives sumL 6777.61
check bl=0.902904 gives sumL 3530.11
check bl=5.45145 gives sumL 1880.35
check bl=0.92724 gives sumL 3529.73
check bl=0.903889 gives sumL 3530.11
check bl=0.904793 gives sumL 3530.11
check bl=0.338515 gives sumL 5651.04
check bl=5.16926 gives sumL 2231.1
check bl=0.354841 gives sumL 5650.19
check bl=0.338854 gives sumL 5651.04
check bl=0.339192 gives sumL 5651.04
check bl=2.72867 gives sumL 1432.48
check bl=6.36434 gives sumL 1128.57
check bl=2.74831 gives sumL 1432.46
check bl=2.73235 gives sumL 1432.48
check bl=2.73509 gives sumL 1432.48
check bl=0.225464 gives sumL 6431.38
check bl=5.11273 gives sumL 2319.29
check bl=0.233472 gives sumL 6431.02
check bl=0.225689 gives sumL 6431.38
check bl=2.01724 gives sumL 1920.33
check bl=6.00862 gives sumL 1362.15
check bl=2.03647 gives sumL 1920.29
check bl=2.01958 gives sumL 1920.33
check bl=2.0216 gives sumL 1920.33
check bl=0.160798 gives sumL 6992.14
check bl=5.0804 gives sumL 2372.43
check bl=0.189822 gives sumL 6985.66
check bl=0.160959 gives sumL 6992.14
check bl=0.16112 gives sumL 6992.14
check bl=0.265668 gives sumL 6120.32
check bl=5.13283 gives sumL 2281.23
check bl=0.282715 gives sumL 6119.05
check bl=0.265934 gives sumL 6120.32
check bl=0.2662 gives sumL 6120.32
check bl=0.243857 gives sumL 6316.88
check bl=5.12193 gives sumL 2337.08
check bl=0.288466 gives sumL 6307.92
check bl=0.24426 gives sumL 6316.88
check bl=0.244505 gives sumL 6316.88
check bl=0.238037 gives sumL 6355.56
check bl=5.11902 gives sumL 2336.72
check bl=0.254019 gives sumL 6354.27
check bl=0.238275 gives sumL 6355.56
check bl=0.110062 gives sumL 7533.04
check bl=5.05503 gives sumL 2442.01
check bl=0.144916 gives sumL 7519.55
check bl=0.110204 gives sumL 7533.04
check bl=0.110315 gives sumL 7533.04
check bl=0.536222 gives sumL 4683.69
check bl=5.26811 gives sumL 2110.71
check bl=0.565999 gives sumL 4682.3
check bl=0.53684 gives sumL 4683.69
check bl=0.537377 gives sumL 4683.69
check bl=0.165611 gives sumL 6966.13
check bl=5.08281 gives sumL 2394.98
check bl=0.191061 gives sumL 6961.26
check bl=0.165777 gives sumL 6966.13
check bl=0.165943 gives sumL 6966.13
check bl=0.633736 gives sumL 4306.15
check bl=5.31687 gives sumL 2035.43
check bl=0.656062 gives sumL 4305.54
check bl=0.63437 gives sumL 4306.15
check bl=0.635004 gives sumL 4306.15
check bl=0.215358 gives sumL 6526.72
check bl=5.10768 gives sumL 2349.61
check bl=0.231901 gives sumL 6525.16
check bl=0.215573 gives sumL 6526.72
check bl=0.262298 gives sumL 6155.93
check bl=5.13115 gives sumL 2303.24
check bl=0.308786 gives sumL 6147.05
check bl=0.26275 gives sumL 6155.93
check bl=0.263013 gives sumL 6155.93
check bl=0.277641 gives sumL 6057.46
check bl=5.13882 gives sumL 2297.51
check bl=0.309513 gives sumL 6053.42
check bl=0.277952 gives sumL 6057.46
check bl=0.27823 gives sumL 6057.46
check bl=0.237517 gives sumL 6354.23
check bl=5.11876 gives sumL 2329.88
check bl=0.278539 gives sumL 6346.31
check bl=0.23787 gives sumL 6354.24
check bl=0.238108 gives sumL 6354.23
check bl=0.156986 gives sumL 7033.5
check bl=5.07849 gives sumL 2389.11
check bl=0.195608 gives sumL 7022.17
check bl=0.157206 gives sumL 7033.5
check bl=0.157363 gives sumL 7033.5
check bl=0.710608 gives sumL 4066.9
check bl=5.3553 gives sumL 1998.28
check bl=0.739382 gives sumL 4066.07
check bl=0.711464 gives sumL 4066.9
check bl=0.712175 gives sumL 4066.9
check bl=0.490296 gives sumL 4881.04
check bl=5.24515 gives sumL 2138.78
check bl=0.52147 gives sumL 4879.29
check bl=0.490879 gives sumL 4881.04
check bl=0.49137 gives sumL 4881.04
check bl=0.30209 gives sumL 5893.18
check bl=5.15105 gives sumL 2273.32
check bl=0.318671 gives sumL 5892.16
check bl=0.302392 gives sumL 5893.18
check bl=0.302695 gives sumL 5893.18
check bl=0.616515 gives sumL 4361.63
check bl=5.30826 gives sumL 2049.18
check bl=0.6517 gives sumL 4360.09
check bl=0.617395 gives sumL 4361.63
check bl=0.618012 gives sumL 4361.63
check bl=0.0885462 gives sumL 7773.04
check bl=5.04427 gives sumL 2443.13
check bl=0.115615 gives sumL 7762.51
check bl=0.0886348 gives sumL 7773.04
check bl=0.0887234 gives sumL 7773.04
check bl=0.907583 gives sumL 3526.58
check bl=5.45379 gives sumL 1884.92
check bl=0.932647 gives sumL 3526.17
check bl=0.908603 gives sumL 3526.58
check bl=0.909511 gives sumL 3526.58
check bl=1.69776 gives sumL 2239.11
check bl=5.84888 gives sumL 1499.87
check bl=1.72328 gives sumL 2239
check bl=1.70023 gives sumL 2239.11
check bl=1.70193 gives sumL 2239.11
check bl=0.187864 gives sumL 6744.78
check bl=5.09393 gives sumL 2357.52
check bl=0.229895 gives sumL 6733.86
check bl=0.18815 gives sumL 6744.78
check bl=0.188339 gives sumL 6744.78
check bl=0.197447 gives sumL 6665.96
check bl=5.09872 gives sumL 2351.61
check bl=0.217183 gives sumL 6663.52
check bl=0.197644 gives sumL 6665.96
check bl=0.197842 gives sumL 6665.96
check bl=0.668976 gives sumL 4182.72
check bl=5.33449 gives sumL 2013.57
check bl=0.706171 gives sumL 4181.21
check bl=0.670009 gives sumL 4182.72
check bl=0.670679 gives sumL 4182.72
check bl=1.34283 gives sumL 2693
check bl=5.67141 gives sumL 1653.1
check bl=1.36787 gives sumL 2692.81
check bl=1.34456 gives sumL 2693
check bl=1.34591 gives sumL 2693
check bl=0.492744 gives sumL 4856.01
check bl=5.24637 gives sumL 2121.44
check bl=0.531635 gives sumL 4853.33
check bl=0.493485 gives sumL 4856.01
check bl=0.493979 gives sumL 4856.01
check bl=0.0649925 gives sumL 8080.27
check bl=5.0325 gives sumL 2459.14
check bl=0.0911046 gives sumL 8067.14
check bl=0.0650575 gives sumL 8080.27
check bl=0.0651226 gives sumL 8080.27
check bl=0.404973 gives sumL 5282.95
check bl=5.20249 gives sumL 2188.14
check bl=0.455122 gives sumL 5277.13
check bl=0.405757 gives sumL 5282.95
check bl=0.406163 gives sumL 5282.95
check bl=0.66762 gives sumL 4183.38
check bl=5.33381 gives sumL 2010.15
check bl=0.686081 gives sumL 4183
check bl=0.668287 gives sumL 4183.38
check bl=0.668956 gives sumL 4183.38
check bl=1.77622 gives sumL 2133.7
check bl=5.88811 gives sumL 1444.07
check bl=1.80315 gives sumL 2133.59
check bl=1.77897 gives sumL 2133.7
check bl=1.78075 gives sumL 2133.7
check bl=0.865159 gives sumL 3605.57
check bl=5.43258 gives sumL 1887.77
check bl=0.882564 gives sumL 3605.35
check bl=0.866024 gives sumL 3605.57
check bl=0.86689 gives sumL 3605.56
check bl=0.089342 gives sumL 7763.56
check bl=0.0446711 gives sumL 7709.82
check bl=0.0892527 gives sumL 7763.56
check bl=0.112926 gives sumL 7488.04
check bl=5.05646 gives sumL 2418.21
check bl=0.141253 gives sumL 7479.04
check bl=0.113039 gives sumL 7488.04
check bl=0.113152 gives sumL 7488.04
check bl=0.115326 gives sumL 7455.86
check bl=5.05766 gives sumL 2411.98
check bl=0.181747 gives sumL 7415.2
check bl=0.115671 gives sumL 7455.86
check bl=0.115786 gives sumL 7455.86
check bl=0.115555 gives sumL 7455.86
check bl=0.362541 gives sumL 5520.52
check bl=5.18127 gives sumL 2227.18
check bl=0.39458 gives sumL 5517.66
check bl=0.362963 gives sumL 5520.52
check bl=0.363326 gives sumL 5520.52
check bl=0.41563 gives sumL 5247.54
check bl=5.20781 gives sumL 2196.52
check bl=0.452718 gives sumL 5244.41
check bl=0.416214 gives sumL 5247.54
check bl=0.41663 gives sumL 5247.54
check bl=0.0724286 gives sumL 7973.36
check bl=5.03621 gives sumL 2457.77
check bl=0.0908407 gives sumL 7967.09
check bl=0.0725011 gives sumL 7973.36
check bl=0.383309 gives sumL 5404.67
check bl=5.19165 gives sumL 2211.2
check bl=0.416301 gives sumL 5401.87
check bl=0.383773 gives sumL 5404.67
check bl=0.384156 gives sumL 5404.67
check bl=0.105054 gives sumL 7577.96
check bl=5.05253 gives sumL 2430.36
check bl=0.135597 gives sumL 7566.85
check bl=0.105169 gives sumL 7577.96
check bl=0.105274 gives sumL 7577.96
check bl=0.086494 gives sumL 7793.91
check bl=5.04325 gives sumL 2442.22
check bl=0.117048 gives sumL 7780.48
check bl=0.0865922 gives sumL 7793.91
check bl=0.0866788 gives sumL 7793.91
check bl=0.0530338 gives sumL 8241.79
check bl=5.02652 gives sumL 2470.5
check bl=0.0743011 gives sumL 8230.92
check bl=0.0530868 gives sumL 8241.79
check bl=0.0531399 gives sumL 8241.79
check bl=0.119767 gives sumL 7416.13
check bl=5.05988 gives sumL 2419.07
check bl=0.145416 gives sumL 7409.08
check bl=0.119887 gives sumL 7416.13
check bl=0.120007 gives sumL 7416.13
check bl=0.0532749 gives sumL 8244.09
check bl=5.02664 gives sumL 2472.98
check bl=0.095263 gives sumL 8208.81
check bl=0.0533823 gives sumL 8244.09
check bl=0.0534356 gives sumL 8244.09
check bl=0.0533289 gives sumL 8244.09
check bl=0.112398 gives sumL 7489.33
check bl=5.0562 gives sumL 2421.3
check bl=0.141933 gives sumL 7479.56
check bl=0.112515 gives sumL 7489.33
check bl=0.112628 gives sumL 7489.33
check bl=0.0725331 gives sumL 7970.73
check bl=5.03627 gives sumL 2454.58
check bl=0.131172 gives sumL 7922.25
check bl=0.0727451 gives sumL 7970.73
check bl=0.0728178 gives sumL 7970.73
check bl=0.0726723 gives sumL 7970.73
check bl=0.259762 gives sumL 6179.8
check bl=5.12988 gives sumL 2302.85
check bl=0.277744 gives sumL 6178.35
check bl=0.260022 gives sumL 6179.8
check bl=0.260282 gives sumL 6179.8
check bl=0.195028 gives sumL 6681.67
check bl=5.09751 gives sumL 2355.34
check bl=0.249858 gives sumL 6664.6
check bl=0.195443 gives sumL 6681.67
check bl=0.195638 gives sumL 6681.67
check bl=0.195247 gives sumL 6681.67
check bl=0.0765014 gives sumL 7920.82
check bl=5.03825 gives sumL 2450.55
check bl=0.0958294 gives sumL 7914.31
check bl=0.0765779 gives sumL 7920.82
check bl=0.0766544 gives sumL 7920.82
check bl=0.170571 gives sumL 6902.55
check bl=5.08529 gives sumL 2374.95
check bl=0.204849 gives sumL 6894.25
check bl=0.170777 gives sumL 6902.55
check bl=0.170947 gives sumL 6902.55
check bl=1.19673 gives sumL 2905.34
check bl=5.59836 gives sumL 1706.87
check bl=1.22415 gives sumL 2905.06
check bl=1.19835 gives sumL 2905.34
check bl=1.19954 gives sumL 2905.34
check bl=0.0796901 gives sumL 7877.83
check bl=5.03985 gives sumL 2445.38
check bl=0.0979798 gives sumL 7872.18
check bl=0.0797698 gives sumL 7877.83
check bl=0.0720098 gives sumL 7978.7
check bl=5.036 gives sumL 2453.9
check bl=0.11775 gives sumL 7946.59
check bl=0.072157 gives sumL 7978.7
check bl=0.0722291 gives sumL 7978.7
check bl=0.0720848 gives sumL 7978.7
check bl=0.441277 gives sumL 5090.67
check bl=5.22064 gives sumL 2156.83
check bl=0.463544 gives sumL 5089.6
check bl=0.441719 gives sumL 5090.67
check bl=0.44216 gives sumL 5090.67
check bl=0.108666 gives sumL 7531.13
check bl=5.05433 gives sumL 2415.25
check bl=0.146178 gives sumL 7515.48
check bl=0.108819 gives sumL 7531.13
check bl=0.108928 gives sumL 7531.13
check bl=0.181651 gives sumL 6802.56
check bl=5.09083 gives sumL 2356.53
check bl=0.203561 gives sumL 6799.26
check bl=0.181832 gives sumL 6802.56
check bl=0.182014 gives sumL 6802.56
check bl=0.117143 gives sumL 7458.02
check bl=5.05857 gives sumL 2425.13
check bl=0.135318 gives sumL 7454.25
check bl=0.117261 gives sumL 7458.02
check bl=0.117378 gives sumL 7458.02
check bl=0.134719 gives sumL 7267.98
check bl=5.06736 gives sumL 2408.75
check bl=0.15981 gives sumL 7262
check bl=0.134854 gives sumL 7267.98
check bl=0.134989 gives sumL 7267.98
check bl=0.270185 gives sumL 6116.84
check bl=5.13509 gives sumL 2302.26
check bl=0.306591 gives sumL 6111.43
check bl=0.270537 gives sumL 6116.84
check bl=0.270807 gives sumL 6116.84
check bl=0.217745 gives sumL 6509.29
check bl=5.10887 gives sumL 2341.41
check bl=0.235317 gives sumL 6507.56
check bl=0.217963 gives sumL 6509.29
check bl=0.218181 gives sumL 6509.29
check bl=0.325358 gives sumL 5752.75
check bl=5.16268 gives sumL 2258.13
check bl=0.350101 gives sumL 5750.74
check bl=0.325684 gives sumL 5752.75
check bl=0.326009 gives sumL 5752.75
check bl=0.063397 gives sumL 8106.57
check bl=5.0317 gives sumL 2467.48
check bl=0.0663874 gives sumL 8106.35
check bl=0.0634604 gives sumL 8106.57
check bl=0.0804724 gives sumL 7876.83
check bl=5.04024 gives sumL 2450.93
check bl=0.127038 gives sumL 7846.61
check bl=0.0806351 gives sumL 7876.83
check bl=0.0807158 gives sumL 7876.83
check bl=0.0805545 gives sumL 7876.83
check bl=0.139982 gives sumL 7209.95
check bl=0.069991 gives sumL 7130.48
check bl=0.139842 gives sumL 7209.95
check bl=0.306006 gives sumL 5872.88
check bl=5.153 gives sumL 2274.54
check bl=0.346867 gives sumL 5867.16
check bl=0.306467 gives sumL 5872.88
check bl=0.306773 gives sumL 5872.88
check bl=0.877192 gives sumL 3589.97
check bl=5.4386 gives sumL 1892.38
check bl=0.903553 gives sumL 3589.5
check bl=0.87822 gives sumL 3589.97
check bl=0.879099 gives sumL 3589.97
check bl=0.0713892 gives sumL 7995.47
check bl=0.0356946 gives sumL 7951.62
check bl=0.0713178 gives sumL 7995.47
check bl=0.0712465 gives sumL 7995.47
check bl=0.306951 gives sumL 5868.68
check bl=5.15348 gives sumL 2274.2
check bl=0.327672 gives sumL 5867.14
check bl=0.307258 gives sumL 5868.68
check bl=0.307565 gives sumL 5868.67
check bl=0.177823 gives sumL 6841.74
check bl=5.08891 gives sumL 2375.71
check bl=0.201921 gives sumL 6837.69
check bl=0.178001 gives sumL 6841.74
check bl=0.178179 gives sumL 6841.74
check bl=0.158277 gives sumL 7023.25
check bl=5.07914 gives sumL 2389.33
check bl=0.187645 gives sumL 7016.52
check bl=0.158437 gives sumL 7023.25
check bl=0.158595 gives sumL 7023.25
check bl=0.100372 gives sumL 7631.7
check bl=5.05019 gives sumL 2436.37
check bl=0.128985 gives sumL 7621.39
check bl=0.100474 gives sumL 7631.7
check bl=0.100574 gives sumL 7631.7
check bl=0.0587792 gives sumL 8169.43
check bl=0.0293896 gives sumL 8132.67
check bl=0.0587204 gives sumL 8169.43
check bl=0.0769718 gives sumL 7919.55
check bl=5.03849 gives sumL 2454.1
check bl=0.107567 gives sumL 7904.55
check bl=0.0770611 gives sumL 7919.55
check bl=0.0771382 gives sumL 7919.55
check bl=0.615919 gives sumL 4375.67
check bl=5.30796 gives sumL 2052.99
check bl=0.64411 gives sumL 4374.67
check bl=0.616615 gives sumL 4375.67
check bl=0.617232 gives sumL 4375.67
check bl=0.444866 gives sumL 5097.52
check bl=5.22243 gives sumL 2174.14
check bl=0.464483 gives sumL 5096.7
check bl=0.445311 gives sumL 5097.52
check bl=0.445756 gives sumL 5097.52
check bl=0.676655 gives sumL 4166.19
check bl=5.33833 gives sumL 2012.53
check bl=0.70232 gives sumL 4165.48
check bl=0.677366 gives sumL 4166.19
check bl=0.678043 gives sumL 4166.19
check bl=0.204049 gives sumL 6621.82
check bl=5.10202 gives sumL 2354.98
check bl=0.217479 gives sumL 6620.71
check bl=0.204253 gives sumL 6621.82
check bl=0.145428 gives sumL 7143.83
check bl=5.07271 gives sumL 2394.88
check bl=0.170532 gives sumL 7138.33
check bl=0.145573 gives sumL 7143.83
check bl=0.145719 gives sumL 7143.83
check bl=0.103316 gives sumL 7595.23
check bl=5.05166 gives sumL 2429.22
check bl=0.145972 gives sumL 7574.49
check bl=0.10349 gives sumL 7595.23
check bl=0.103593 gives sumL 7595.23
check bl=0.188236 gives sumL 6752.54
check bl=5.09412 gives sumL 2364.75
check bl=0.224168 gives sumL 6744.41
check bl=0.188474 gives sumL 6752.54
check bl=0.188663 gives sumL 6752.54
check bl=0.147111 gives sumL 7139.61
check bl=5.07356 gives sumL 2400.11
check bl=0.175956 gives sumL 7132.54
check bl=0.147258 gives sumL 7139.61
check bl=0.147405 gives sumL 7139.61
check bl=0.224947 gives sumL 6436.45
check bl=5.11247 gives sumL 2328.6
check bl=0.259928 gives sumL 6430.18
check bl=0.225223 gives sumL 6436.45
check bl=0.225449 gives sumL 6436.45
check bl=0.124355 gives sumL 7362.44
check bl=5.06218 gives sumL 2411.31
check bl=0.142623 gives sumL 7358.87
check bl=0.12448 gives sumL 7362.44
check bl=0.124604 gives sumL 7362.44
check bl=0.699213 gives sumL 4084.94
check bl=5.34961 gives sumL 1990.9
check bl=0.719567 gives sumL 4084.51
check bl=0.699912 gives sumL 4084.94
check bl=0.700612 gives sumL 4084.94
check bl=0.456819 gives sumL 5028.89
check bl=5.22841 gives sumL 2154.1
check bl=0.476471 gives sumL 5028.1
check bl=0.457276 gives sumL 5028.89
check bl=0.457733 gives sumL 5028.89
check bl=2.46844 gives sumL 1585.82
check bl=6.23422 gives sumL 1203.79
check bl=2.49445 gives sumL 1585.78
check bl=2.47267 gives sumL 1585.82
check bl=2.47515 gives sumL 1585.82
check bl=1.52585 gives sumL 2430.55
check bl=5.76292 gives sumL 1556.19
check bl=1.54045 gives sumL 2430.5
check bl=1.52737 gives sumL 2430.55
check bl=1.5289 gives sumL 2430.55
check bl=1.87763 gives sumL 2057.32
check bl=0.938813 gives sumL 1765.71
check bl=1.87575 gives sumL 2057.32
check bl=1.0924 gives sumL 3109.34
check bl=5.5462 gives sumL 1764.15
check bl=1.10325 gives sumL 3109.28
check bl=1.0935 gives sumL 3109.34
check bl=1.09459 gives sumL 3109.34
check bl=0.258085 gives sumL 6188.06
check bl=5.12904 gives sumL 2297.29
check bl=0.288976 gives sumL 6183.89
check bl=0.258362 gives sumL 6188.06
check bl=0.258621 gives sumL 6188.06
check bl=1.50246 gives sumL 2466.49
check bl=5.75123 gives sumL 1574.29
check bl=1.5332 gives sumL 2466.28
check bl=1.50496 gives sumL 2466.49
check bl=1.50647 gives sumL 2466.49
check bl=0.356594 gives sumL 5559.94
check bl=5.1783 gives sumL 2228.36
check bl=0.371263 gives sumL 5559.31
check bl=0.35695 gives sumL 5559.94
check bl=1.9772 gives sumL 1935.98
check bl=5.9886 gives sumL 1361.38
check bl=2.01462 gives sumL 1935.82
check bl=1.98168 gives sumL 1935.98
check bl=1.9797 gives sumL 1935.98
check bl=0.414491 gives sumL 5238.92
check bl=0.207246 gives sumL 5061.48
check bl=0.414077 gives sumL 5238.92
check bl=0.623519 gives sumL 4332.46
check bl=5.31176 gives sumL 2031.59
check bl=0.633035 gives sumL 4332.35
check bl=0.624143 gives sumL 4332.46
check bl=0.356539 gives sumL 5548.14
check bl=5.17827 gives sumL 2215.15
check bl=0.371814 gives sumL 5547.45
check bl=0.356896 gives sumL 5548.14
check bl=0.22912 gives sumL 6398.52
check bl=5.11456 gives sumL 2323.31
check bl=0.257812 gives sumL 6394.34
check bl=0.229349 gives sumL 6398.52
check bl=0.229578 gives sumL 6398.52
check bl=0.123591 gives sumL 7354.27
check bl=5.0618 gives sumL 2410.8
check bl=0.155368 gives sumL 7344.13
check bl=0.123731 gives sumL 7354.27
check bl=0.123855 gives sumL 7354.27
check bl=0.135659 gives sumL 7222.85
check bl=5.06783 gives sumL 2398.67
check bl=0.165925 gives sumL 7214.45
check bl=0.135802 gives sumL 7222.85
check bl=0.135938 gives sumL 7222.85
check bl=0.272799 gives sumL 6077.34
check bl=5.1364 gives sumL 2292
check bl=0.297675 gives sumL 6074.78
check bl=0.273072 gives sumL 6077.34
check bl=0.273345 gives sumL 6077.34
check bl=0.077146 gives sumL 7905.56
check bl=5.03857 gives sumL 2452.96
check bl=0.126352 gives sumL 7871.26
check bl=0.0773172 gives sumL 7905.56
check bl=0.0773945 gives sumL 7905.56
check bl=0.0772398 gives sumL 7905.56
check bl=0.0577996 gives sumL 8174.64
check bl=5.0289 gives sumL 2471.74
check bl=0.079707 gives sumL 8164.01
check bl=0.0578574 gives sumL 8174.64
check bl=0.0579152 gives sumL 8174.64
check bl=0.0614348 gives sumL 8122.81
check bl=5.03072 gives sumL 2468.82
check bl=0.0849483 gives sumL 8111.38
check bl=0.0614962 gives sumL 8122.81
check bl=0.0615577 gives sumL 8122.81
check bl=0.173739 gives sumL 6876.08
check bl=5.08687 gives sumL 2374.95
check bl=0.192243 gives sumL 6873.58
check bl=0.173913 gives sumL 6876.08
check bl=0.174086 gives sumL 6876.08
check bl=0.143025 gives sumL 7164.46
check bl=5.07151 gives sumL 2398.74
check bl=0.161082 gives sumL 7161.48
check bl=0.143168 gives sumL 7164.46
check bl=0.143311 gives sumL 7164.46
check bl=0.0423058 gives sumL 8399.9
check bl=5.02115 gives sumL 2482.94
check bl=0.107133 gives sumL 8317.64
check bl=0.0424933 gives sumL 8399.9
check bl=0.0423783 gives sumL 8399.9
check bl=0.0424207 gives sumL 8399.9
check bl=0.266697 gives sumL 6113.27
check bl=0.133349 gives sumL 5981.63
check bl=0.26643 gives sumL 6113.26
check bl=1.38637 gives sumL 2593.42
check bl=5.69318 gives sumL 1605.03
check bl=1.39686 gives sumL 2593.39
check bl=1.38775 gives sumL 2593.42
check bl=1.38914 gives sumL 2593.42
check bl=2.23261 gives sumL 1754.59
check bl=6.11631 gives sumL 1289.41
check bl=2.23485 gives sumL 1754.59
check bl=0.532457 gives sumL 4675.23
check bl=5.26623 gives sumL 2090.17
check bl=0.564871 gives sumL 4673.56
check bl=0.533125 gives sumL 4675.23
check bl=0.533659 gives sumL 4675.23
check bl=1.00808 gives sumL 3281.17
check bl=5.50404 gives sumL 1813.91
check bl=1.01221 gives sumL 3281.16
check bl=1.00909 gives sumL 3281.17
check bl=0.353978 gives sumL 5554.74
check bl=5.17699 gives sumL 2221.44
check bl=0.370186 gives sumL 5553.96
check bl=0.354332 gives sumL 5554.74
check bl=0.354686 gives sumL 5554.74
check bl=0.19298 gives sumL 6691.47
check bl=5.09649 gives sumL 2352.63
check bl=0.222652 gives sumL 6686
check bl=0.193176 gives sumL 6691.47
check bl=0.193369 gives sumL 6691.47
check bl=0.0492001 gives sumL 8293
check bl=0.0246001 gives sumL 8261.95
check bl=0.0491509 gives sumL 8293
check bl=0.202029 gives sumL 6611.29
check bl=5.10101 gives sumL 2341.18
check bl=0.223588 gives sumL 6608.48
check bl=0.202231 gives sumL 6611.29
check bl=0.202433 gives sumL 6611.29
check bl=0.159304 gives sumL 7016.72
check bl=5.07965 gives sumL 2397.98
check bl=0.182842 gives sumL 7012.34
check bl=0.159464 gives sumL 7016.72
check bl=0.159623 gives sumL 7016.72
check bl=0.094991 gives sumL 7700.36
check bl=5.0475 gives sumL 2451.2
check bl=0.119749 gives sumL 7692.04
check bl=0.0950859 gives sumL 7700.36
check bl=0.095181 gives sumL 7700.36
check bl=0.450754 gives sumL 5069.1
check bl=5.22538 gives sumL 2173.26
check bl=0.465667 gives sumL 5068.63
check bl=0.451204 gives sumL 5069.1
check bl=0.451655 gives sumL 5069.09
check bl=0.651793 gives sumL 4228.86
check bl=5.3259 gives sumL 2015.15
check bl=0.666798 gives sumL 4228.6
check bl=0.652445 gives sumL 4228.86
check bl=0.653097 gives sumL 4228.86
check bl=0.0973116 gives sumL 7658.37
check bl=5.04866 gives sumL 2436.29
check bl=0.129881 gives sumL 7644.93
check bl=0.0974289 gives sumL 7658.37
check bl=0.0975263 gives sumL 7658.37
check bl=0.162447 gives sumL 6972.74
check bl=5.08122 gives sumL 2376.35
check bl=0.191901 gives sumL 6966.17
check bl=0.162611 gives sumL 6972.74
check bl=0.162774 gives sumL 6972.74
check bl=0.682891 gives sumL 4142.57
check bl=5.34145 gives sumL 2008.21
check bl=0.696564 gives sumL 4142.37
check bl=0.683574 gives sumL 4142.57
check bl=0.684258 gives sumL 4142.57
check bl=0.596403 gives sumL 4441.81
check bl=0.298202 gives sumL 4225.06
check bl=0.595807 gives sumL 4441.8
check bl=0.132798 gives sumL 7269.22
check bl=0.0663993 gives sumL 7193.5
check bl=0.132666 gives sumL 7269.22
check bl=0.132533 gives sumL 7269.22
check bl=3.9172 gives sumL 972.001
check bl=6.9586 gives sumL 848.189
check bl=3.93116 gives sumL 971.999
check bl=3.92148 gives sumL 972.002
check bl=3.9254 gives sumL 972.002
check bl=2.33956 gives sumL 1672.05
check bl=6.16978 gives sumL 1245.44
check bl=2.34823 gives sumL 1672.05
check bl=2.3419 gives sumL 1672.05
check bl=2.34424 gives sumL 1672.05
check bl=0.399832 gives sumL 5312.4
check bl=5.19992 gives sumL 2181.84
check bl=0.401802 gives sumL 5312.39
check bl=0.400232 gives sumL 5312.4
check bl=8.78777 gives sumL 355.293
check bl=9.39389 gives sumL 354.272
check bl=8.79811 gives sumL 355.293
check bl=8.80691 gives sumL 355.293
check bl=3e-06 gives sumL 9235.69
check bl=1.55e-06 gives sumL 9235.68
check bl=2.9969e-06 gives sumL 9235.69
check bl=0.610498 gives sumL 4388.97
check bl=5.30525 gives sumL 2047.55
check bl=0.632383 gives sumL 4388.35
check bl=0.611109 gives sumL 4388.97
check bl=0.61172 gives sumL 4388.97
check bl=0.507991 gives sumL 4803.01
check bl=5.254 gives sumL 2122.1
check bl=0.523611 gives sumL 4802.59
check bl=0.508499 gives sumL 4803.01
check bl=0.509008 gives sumL 4803.01
check bl=0.616868 gives sumL 4366.15
check bl=5.30843 gives sumL 2041.01
check bl=0.622451 gives sumL 4366.11
check bl=0.617485 gives sumL 4366.15
check bl=1.38644 gives sumL 2612.9
check bl=5.69322 gives sumL 1613.7
check bl=1.41248 gives sumL 2612.72
check bl=1.38834 gives sumL 2612.9
check bl=1.38972 gives sumL 2612.9
check bl=0.447094 gives sumL 5076.71
check bl=5.22355 gives sumL 2159.11
check bl=0.469746 gives sumL 5075.64
check bl=0.447541 gives sumL 5076.71
check bl=0.447989 gives sumL 5076.71
check bl=1.08629 gives sumL 3109.73
check bl=5.54314 gives sumL 1756.74
check bl=1.10899 gives sumL 3109.5
check bl=1.08746 gives sumL 3109.73
check bl=1.08855 gives sumL 3109.73
check bl=0.418183 gives sumL 5216.55
check bl=0.209092 gives sumL 5038.53
check bl=0.417765 gives sumL 5216.55
check bl=1.14704 gives sumL 3001.38
check bl=5.57352 gives sumL 1730.63
check bl=1.16872 gives sumL 3001.19
check bl=1.14825 gives sumL 3001.38
check bl=1.14939 gives sumL 3001.38
check bl=0.486796 gives sumL 4883.25
check bl=5.2434 gives sumL 2118.51
check bl=0.489984 gives sumL 4883.23
check bl=0.487283 gives sumL 4883.25
check bl=1.80197 gives sumL 2100.43
check bl=5.90098 gives sumL 1424.97
check bl=1.81984 gives sumL 2100.38
check bl=1.80381 gives sumL 2100.43
check bl=1.80562 gives sumL 2100.43
check bl=0.151361 gives sumL 7077.25
check bl=5.07568 gives sumL 2374.27
check bl=0.17592 gives sumL 7072.22
check bl=0.151512 gives sumL 7077.25
check bl=0.151664 gives sumL 7077.25
check bl=2.70643 gives sumL 1444.73
check bl=6.35322 gives sumL 1131.53
check bl=2.73284 gives sumL 1444.7
check bl=2.71131 gives sumL 1444.73
check bl=2.71402 gives sumL 1444.73
check bl=2.88151 gives sumL 1338.01
check bl=6.44075 gives sumL 1063.16
check bl=2.88523 gives sumL 1338.01
check bl=2.87862 gives sumL 1338.01
check bl=0.225456 gives sumL 6431.22
check bl=5.11273 gives sumL 2314.2
check bl=0.243759 gives sumL 6429.43
check bl=0.225681 gives sumL 6431.22
check bl=0.225907 gives sumL 6431.22
check bl=0.322489 gives sumL 5743.45
check bl=5.16124 gives sumL 2228.87
check bl=0.333771 gives sumL 5743.02
check bl=0.322811 gives sumL 5743.45
check bl=2.24206 gives sumL 1727.49
check bl=6.12103 gives sumL 1264.31
check bl=2.25064 gives sumL 1727.48
check bl=2.2443 gives sumL 1727.49
check bl=2.24655 gives sumL 1727.49
check bl=3.31333 gives sumL 1164.75
check bl=6.65666 gives sumL 968.717
check bl=3.32712 gives sumL 1164.74
check bl=3.31668 gives sumL 1164.75
check bl=3.31999 gives sumL 1164.75
check bl=0.24493 gives sumL 6281.02
check bl=5.12247 gives sumL 2296.96
check bl=0.25318 gives sumL 6280.68
check bl=0.245175 gives sumL 6281.02
check bl=0.24376 gives sumL 6285.69
check bl=5.12188 gives sumL 2293.91
check bl=0.253509 gives sumL 6285.21
check bl=0.244004 gives sumL 6285.69
check bl=0.14825 gives sumL 7109.84
check bl=0.074125 gives sumL 7026.68
check bl=0.148102 gives sumL 7109.84
check bl=0.646449 gives sumL 4237.14
check bl=5.32322 gives sumL 1994.98
check bl=0.658855 gives sumL 4236.96
check bl=0.647095 gives sumL 4237.14
check bl=0.376796 gives sumL 5431.99
check bl=5.1884 gives sumL 2192.46
check bl=0.383762 gives sumL 5431.86
check bl=0.377173 gives sumL 5431.99
check bl=1.32 gives sumL 2694.31
check bl=5.66 gives sumL 1634.11
check bl=1.33058 gives sumL 2694.28
check bl=1.32132 gives sumL 2694.31
check bl=1.32264 gives sumL 2694.31
check bl=0.802875 gives sumL 3755.19
check bl=5.40144 gives sumL 1911.04
check bl=0.815043 gives sumL 3755.07
check bl=0.803678 gives sumL 3755.19
check bl=2.47726 gives sumL 1557.77
check bl=6.23863 gives sumL 1180.23
check bl=2.49209 gives sumL 1557.76
check bl=2.47974 gives sumL 1557.77
check bl=2.48222 gives sumL 1557.77
check bl=0.712964 gives sumL 4028.01
check bl=5.35648 gives sumL 1960.9
check bl=0.732795 gives sumL 4027.62
check bl=0.713677 gives sumL 4028.01
check bl=0.71439 gives sumL 4028.01
check bl=0.45664 gives sumL 5025.12
check bl=5.22832 gives sumL 2140.17
check bl=0.490109 gives sumL 5022.87
check bl=0.457217 gives sumL 5025.12
check bl=0.457674 gives sumL 5025.12
check bl=2.64191 gives sumL 1478.77
check bl=6.32095 gives sumL 1147.47
check bl=2.65949 gives sumL 1478.75
check bl=2.64502 gives sumL 1478.77
check bl=2.64767 gives sumL 1478.77
--- Iter=7 logL=-152369
LikelihoodLast was not sent to bblEM
check bl=0.0655863 gives sumL 8058.92
check bl=5.03279 gives sumL 2463.83
check bl=0.0948977 gives sumL 8042.84
check bl=0.0656605 gives sumL 8058.92
check bl=0.0657262 gives sumL 8058.92
check bl=0.069727 gives sumL 7992.12
check bl=5.03486 gives sumL 2452.88
check bl=0.077027 gives sumL 7990.99
check bl=0.0697967 gives sumL 7992.12
check bl=0.24441 gives sumL 6296.42
check bl=5.12221 gives sumL 2331.51
check bl=0.260534 gives sumL 6295.15
check bl=0.244655 gives sumL 6296.42
check bl=0.193498 gives sumL 6697.71
check bl=5.09675 gives sumL 2366.15
check bl=0.219245 gives sumL 6693.52
check bl=0.193692 gives sumL 6697.71
check bl=0.193885 gives sumL 6697.71
check bl=0.894263 gives sumL 3515.18
check bl=5.44713 gives sumL 1865.79
check bl=0.914295 gives sumL 3514.91
check bl=0.895157 gives sumL 3515.18
check bl=0.896052 gives sumL 3515.18
check bl=0.0720682 gives sumL 7968.26
check bl=5.03603 gives sumL 2456.44
check bl=0.0975956 gives sumL 7956.73
check bl=0.0721403 gives sumL 7968.26
check bl=0.0722124 gives sumL 7968.26
check bl=1.7775 gives sumL 2147.41
check bl=5.88875 gives sumL 1459.06
check bl=1.80154 gives sumL 2147.32
check bl=1.77995 gives sumL 2147.41
check bl=1.78173 gives sumL 2147.41
check bl=0.125196 gives sumL 7358
check bl=5.0626 gives sumL 2424.32
check bl=0.154486 gives sumL 7349.35
check bl=0.125323 gives sumL 7358
check bl=0.125448 gives sumL 7358
check bl=0.22988 gives sumL 6399.9
check bl=5.11494 gives sumL 2329.99
check bl=0.250866 gives sumL 6397.6
check bl=0.23011 gives sumL 6399.9
check bl=0.23034 gives sumL 6399.9
check bl=1.18992 gives sumL 2931.24
check bl=5.59496 gives sumL 1720.66
check bl=1.21992 gives sumL 2930.9
check bl=1.19168 gives sumL 2931.24
check bl=1.19287 gives sumL 2931.24
check bl=0.073174 gives sumL 7981.72
check bl=5.03659 gives sumL 2469.75
check bl=0.119297 gives sumL 7949.39
check bl=0.0733236 gives sumL 7981.72
check bl=0.073397 gives sumL 7981.72
check bl=0.0732503 gives sumL 7981.72
check bl=0.0800996 gives sumL 7893.62
check bl=5.04005 gives sumL 2466.93
check bl=0.115486 gives sumL 7874.79
check bl=0.0802109 gives sumL 7893.62
check bl=0.0802911 gives sumL 7893.62
check bl=2.55029 gives sumL 1548.83
check bl=6.27515 gives sumL 1191.56
check bl=2.56232 gives sumL 1548.82
check bl=2.55284 gives sumL 1548.83
check bl=2.55539 gives sumL 1548.83
check bl=0.744434 gives sumL 3945.26
check bl=5.37222 gives sumL 1960.35
check bl=0.764072 gives sumL 3944.9
check bl=0.745179 gives sumL 3945.26
check bl=0.745924 gives sumL 3945.26
check bl=0.497891 gives sumL 4842.06
check bl=5.24895 gives sumL 2119.41
check bl=0.511897 gives sumL 4841.71
check bl=0.498389 gives sumL 4842.06
check bl=3.89663 gives sumL 985.638
check bl=6.94831 gives sumL 860.582
check bl=3.9061 gives sumL 985.637
check bl=3.89273 gives sumL 985.637
check bl=3.90052 gives sumL 985.638
check bl=0.675816 gives sumL 4159.45
check bl=5.33791 gives sumL 2002.64
check bl=0.697803 gives sumL 4158.92
check bl=0.676492 gives sumL 4159.45
check bl=0.677168 gives sumL 4159.45
check bl=0.390794 gives sumL 5366.29
check bl=5.1954 gives sumL 2197.43
check bl=0.39566 gives sumL 5366.23
check bl=0.391185 gives sumL 5366.29
check bl=0.92494 gives sumL 3435.36
check bl=5.46247 gives sumL 1834.83
check bl=0.950524 gives sumL 3434.95
check bl=0.925994 gives sumL 3435.36
check bl=0.92692 gives sumL 3435.36
check bl=0.27601 gives sumL 6061.32
check bl=5.138 gives sumL 2279.69
check bl=0.310054 gives sumL 6056.69
check bl=0.276341 gives sumL 6061.32
check bl=0.276617 gives sumL 6061.32
check bl=1.70308 gives sumL 2182.93
check bl=5.85154 gives sumL 1453.39
check bl=1.71205 gives sumL 2182.92
check bl=1.70478 gives sumL 2182.93
check bl=0.877269 gives sumL 3548.97
check bl=5.43863 gives sumL 1859.24
check bl=0.899421 gives sumL 3548.63
check bl=0.878147 gives sumL 3548.97
check bl=0.879025 gives sumL 3548.97
check bl=0.225657 gives sumL 6436.95
check bl=5.11283 gives sumL 2320.53
check bl=0.241021 gives sumL 6435.67
check bl=0.225883 gives sumL 6436.95
check bl=0.361016 gives sumL 5530.23
check bl=5.18051 gives sumL 2216.69
check bl=0.37323 gives sumL 5529.8
check bl=0.361377 gives sumL 5530.23
check bl=0.384204 gives sumL 5403.93
check bl=0.192102 gives sumL 5234.53
check bl=0.38382 gives sumL 5403.93
check bl=1.44907 gives sumL 2520.66
check bl=5.72454 gives sumL 1581.21
check bl=1.45812 gives sumL 2520.64
check bl=1.45052 gives sumL 2520.66
check bl=2.14228 gives sumL 1807.27
check bl=6.07114 gives sumL 1308.86
check bl=2.16373 gives sumL 1807.23
check bl=2.14511 gives sumL 1807.27
check bl=2.14725 gives sumL 1807.27
check bl=1.85075 gives sumL 2049.96
check bl=5.92538 gives sumL 1403.63
check bl=1.87275 gives sumL 2049.89
check bl=1.85311 gives sumL 2049.96
check bl=1.85496 gives sumL 2049.96
check bl=0.922734 gives sumL 3468.32
check bl=5.46137 gives sumL 1862.1
check bl=0.93774 gives sumL 3468.18
check bl=0.923657 gives sumL 3468.32
check bl=0.924581 gives sumL 3468.32
check bl=0.961774 gives sumL 3361.38
check bl=5.48089 gives sumL 1826.09
check bl=0.973123 gives sumL 3361.31
check bl=0.962736 gives sumL 3361.38
check bl=1.42105 gives sumL 2559.86
check bl=5.71053 gives sumL 1594.8
check bl=1.42928 gives sumL 2559.84
check bl=1.42248 gives sumL 2559.86
check bl=1.46167 gives sumL 2509.64
check bl=5.73083 gives sumL 1580.52
check bl=1.4734 gives sumL 2509.61
check bl=1.46313 gives sumL 2509.64
check bl=1.46459 gives sumL 2509.64
check bl=0.00172535 gives sumL 9204.13
check bl=5.00086 gives sumL 2510.71
check bl=0.0218973 gives sumL 9148.93
check bl=0.00173647 gives sumL 9204.13
check bl=0.00172708 gives sumL 9204.13
check bl=0.00172881 gives sumL 9204.13
check bl=1.40211e-06 gives sumL 9259.36
check bl=7.51055e-07 gives sumL 9259.36
check bl=1.36323e-06 gives sumL 9259.36
check bl=1.34626e-06 gives sumL 9259.36
check bl=1.33281e-06 gives sumL 9259.36
check bl=1.33424e-06 gives sumL 9259.36
check bl=2.31417 gives sumL 1670.49
check bl=6.15708 gives sumL 1238.95
check bl=2.33678 gives sumL 1670.46
check bl=2.3175 gives sumL 1670.5
check bl=2.31982 gives sumL 1670.5
check bl=0.99349 gives sumL 3298.68
check bl=5.49675 gives sumL 1802.22
check bl=1.01543 gives sumL 3298.42
check bl=0.99449 gives sumL 3298.68
check bl=0.995484 gives sumL 3298.68
check bl=0.192236 gives sumL 6708.25
check bl=0.096118 gives sumL 6605.8
check bl=0.192044 gives sumL 6708.25
check bl=0.262455 gives sumL 6182.74
check bl=5.13123 gives sumL 2330.82
check bl=0.285323 gives sumL 6180.47
check bl=0.262717 gives sumL 6182.74
check bl=0.26298 gives sumL 6182.74
check bl=0.444562 gives sumL 5106.82
check bl=5.22228 gives sumL 2188.65
check bl=0.473613 gives sumL 5105.07
check bl=0.445048 gives sumL 5106.82
check bl=0.445493 gives sumL 5106.82
check bl=0.133051 gives sumL 7283.6
check bl=5.06653 gives sumL 2437.8
check bl=0.177168 gives sumL 7266.48
check bl=0.133277 gives sumL 7283.6
check bl=0.133411 gives sumL 7283.6
check bl=0.170999 gives sumL 6913.96
check bl=5.0855 gives sumL 2404.31
check bl=0.196856 gives sumL 6909.13
check bl=0.17117 gives sumL 6913.96
check bl=0.171341 gives sumL 6913.96
check bl=0.414217 gives sumL 5262.21
check bl=5.20711 gives sumL 2213.78
check bl=0.439656 gives sumL 5260.7
check bl=0.414631 gives sumL 5262.21
check bl=0.415046 gives sumL 5262.21
check bl=0.0478734 gives sumL 8337.25
check bl=5.02394 gives sumL 2508.52
check bl=0.0818146 gives sumL 8310.61
check bl=0.0479482 gives sumL 8337.25
check bl=0.0479961 gives sumL 8337.25
check bl=0.977611 gives sumL 3349.03
check bl=5.48881 gives sumL 1825.74
check bl=0.981079 gives sumL 3349.02
check bl=0.978589 gives sumL 3349.03
check bl=0.636233 gives sumL 4329.28
check bl=5.31812 gives sumL 2065.23
check bl=0.651742 gives sumL 4328.99
check bl=0.636869 gives sumL 4329.28
check bl=0.637506 gives sumL 4329.28
check bl=0.508093 gives sumL 4825.18
check bl=5.25405 gives sumL 2147.89
check bl=0.539872 gives sumL 4823.46
check bl=0.508722 gives sumL 4825.18
check bl=0.509231 gives sumL 4825.18
check bl=2.72963 gives sumL 1450.9
check bl=6.36482 gives sumL 1139.34
check bl=2.7559 gives sumL 1450.87
check bl=2.73459 gives sumL 1450.9
check bl=2.73732 gives sumL 1450.9
check bl=0.217602 gives sumL 6507
check bl=5.1088 gives sumL 2344.16
check bl=0.236371 gives sumL 6505.04
check bl=0.21782 gives sumL 6507
check bl=0.218038 gives sumL 6507
check bl=2.46936 gives sumL 1602.83
check bl=6.23468 gives sumL 1216.83
check bl=2.49544 gives sumL 1602.79
check bl=2.47365 gives sumL 1602.84
check bl=2.47612 gives sumL 1602.83
check bl=0.530634 gives sumL 4704.76
check bl=0.265317 gives sumL 4501.63
check bl=0.530103 gives sumL 4704.76
check bl=0.86868 gives sumL 3611.35
check bl=5.43434 gives sumL 1903.67
check bl=0.887515 gives sumL 3611.1
check bl=0.869548 gives sumL 3611.35
check bl=0.870418 gives sumL 3611.35
check bl=0.658739 gives sumL 4238.96
check bl=5.32937 gives sumL 2040.65
check bl=0.67172 gives sumL 4238.76
check bl=0.659398 gives sumL 4238.96
check bl=0.660057 gives sumL 4238.96
check bl=0.643414 gives sumL 4279.82
check bl=5.32171 gives sumL 2040.01
check bl=0.660394 gives sumL 4279.48
check bl=0.644057 gives sumL 4279.82
check bl=0.644701 gives sumL 4279.82
check bl=0.208535 gives sumL 6586.91
check bl=5.10427 gives sumL 2364.17
check bl=0.220411 gives sumL 6586.06
check bl=0.208744 gives sumL 6586.91
check bl=0.299909 gives sumL 5919.89
check bl=5.14995 gives sumL 2291.51
check bl=0.316264 gives sumL 5918.9
check bl=0.300209 gives sumL 5919.89
check bl=0.300509 gives sumL 5919.89
check bl=0.271708 gives sumL 6113.11
check bl=5.13585 gives sumL 2325.34
check bl=0.301737 gives sumL 6109.42
check bl=0.271994 gives sumL 6113.11
check bl=0.272266 gives sumL 6113.11
check bl=0.146535 gives sumL 7141.81
check bl=5.07327 gives sumL 2427.09
check bl=0.190647 gives sumL 7126.26
check bl=0.146779 gives sumL 7141.81
check bl=0.146926 gives sumL 7141.81
check bl=0.0424034 gives sumL 8419.16
check bl=5.0212 gives sumL 2514.04
check bl=0.0587745 gives sumL 8410.91
check bl=0.0424458 gives sumL 8419.16
check bl=0.0157095 gives sumL 8884.41
check bl=5.00785 gives sumL 2537.35
check bl=0.0462563 gives sumL 8838.48
check bl=0.0157461 gives sumL 8884.41
check bl=0.0156938 gives sumL 8884.41
check bl=0.0157252 gives sumL 8884.41
check bl=0.0127254 gives sumL 8945.69
check bl=5.00636 gives sumL 2540.17
check bl=0.0389857 gives sumL 8904.83
check bl=0.0127518 gives sumL 8945.69
check bl=0.0127127 gives sumL 8945.69
check bl=0.0127381 gives sumL 8945.69
check bl=0.0423021 gives sumL 8426.77
check bl=5.02115 gives sumL 2514.22
check bl=0.060721 gives sumL 8416.55
check bl=0.0423444 gives sumL 8426.77
check bl=0.0524586 gives sumL 8273.92
check bl=5.02623 gives sumL 2506.31
check bl=0.0776546 gives sumL 8259.1
check bl=0.0525111 gives sumL 8273.92
check bl=0.0525636 gives sumL 8273.92
check bl=0.0979681 gives sumL 7670.8
check bl=5.04898 gives sumL 2467.77
check bl=0.128656 gives sumL 7658.8
check bl=0.0980776 gives sumL 7670.8
check bl=0.0981757 gives sumL 7670.8
check bl=0.0763272 gives sumL 7936.95
check bl=5.03816 gives sumL 2486.71
check bl=0.117052 gives sumL 7912
check bl=0.0764582 gives sumL 7936.95
check bl=0.0765346 gives sumL 7936.95
check bl=0.125475 gives sumL 7363.17
check bl=5.06274 gives sumL 2444.41
check bl=0.144673 gives sumL 7359.31
check bl=0.1256 gives sumL 7363.17
check bl=0.125726 gives sumL 7363.17
check bl=0.222956 gives sumL 6478.43
check bl=5.11148 gives sumL 2365.52
check bl=0.259939 gives sumL 6471.43
check bl=0.223252 gives sumL 6478.43
check bl=0.223475 gives sumL 6478.43
check bl=0.303866 gives sumL 5911.69
check bl=5.15193 gives sumL 2307.39
check bl=0.32021 gives sumL 5910.72
check bl=0.30417 gives sumL 5911.69
check bl=0.304474 gives sumL 5911.69
check bl=0.222916 gives sumL 6471.07
check bl=5.11146 gives sumL 2355.72
check bl=0.246176 gives sumL 6468.18
check bl=0.223139 gives sumL 6471.07
check bl=0.223362 gives sumL 6471.06
check bl=0.120207 gives sumL 7420.73
check bl=5.0601 gives sumL 2452.05
check bl=0.147571 gives sumL 7412.87
check bl=0.120328 gives sumL 7420.73
check bl=0.120448 gives sumL 7420.73
check bl=0.0899348 gives sumL 7760.7
check bl=5.04497 gives sumL 2473.74
check bl=0.119195 gives sumL 7748.82
check bl=0.0900316 gives sumL 7760.7
check bl=0.0901216 gives sumL 7760.7
check bl=0.0794227 gives sumL 7899.38
check bl=5.03971 gives sumL 2485.86
check bl=0.103249 gives sumL 7890.2
check bl=0.0795022 gives sumL 7899.38
check bl=0.0795817 gives sumL 7899.38
check bl=0.0829654 gives sumL 7852.7
check bl=5.04148 gives sumL 2481.97
check bl=0.109386 gives sumL 7842.07
check bl=0.0830483 gives sumL 7852.7
check bl=0.0831314 gives sumL 7852.7
check bl=0.397112 gives sumL 5357.36
check bl=5.19856 gives sumL 2230.08
check bl=0.415723 gives sumL 5356.49
check bl=0.397509 gives sumL 5357.36
check bl=0.397906 gives sumL 5357.36
check bl=0.457186 gives sumL 5051.09
check bl=5.22859 gives sumL 2180.03
check bl=0.479337 gives sumL 5050.09
check bl=0.457643 gives sumL 5051.09
check bl=0.4581 gives sumL 5051.09
check bl=0.333192 gives sumL 5717.43
check bl=5.1666 gives sumL 2273.62
check bl=0.347419 gives sumL 5716.78
check bl=0.333525 gives sumL 5717.43
check bl=0.155033 gives sumL 7061.2
check bl=5.07752 gives sumL 2408.56
check bl=0.173299 gives sumL 7058.42
check bl=0.155188 gives sumL 7061.2
check bl=0.155343 gives sumL 7061.2
check bl=0.170651 gives sumL 6906.41
check bl=5.08533 gives sumL 2387.91
check bl=0.193217 gives sumL 6902.67
check bl=0.170821 gives sumL 6906.41
check bl=0.170992 gives sumL 6906.41
check bl=0.385193 gives sumL 5386
check bl=5.1926 gives sumL 2209.12
check bl=0.4004 gives sumL 5385.39
check bl=0.385578 gives sumL 5386
check bl=0.385963 gives sumL 5386
check bl=0.427337 gives sumL 5158.74
check bl=5.21367 gives sumL 2179
check bl=0.45006 gives sumL 5157.59
check bl=0.427765 gives sumL 5158.74
check bl=0.428193 gives sumL 5158.74
check bl=0.440566 gives sumL 5098.22
check bl=5.22028 gives sumL 2169.72
check bl=0.452672 gives sumL 5097.9
check bl=0.441007 gives sumL 5098.22
check bl=0.234285 gives sumL 6366.04
check bl=5.11714 gives sumL 2331.04
check bl=0.266074 gives sumL 6361.08
check bl=0.234544 gives sumL 6366.04
check bl=0.234779 gives sumL 6366.04
check bl=0.0527085 gives sumL 8249.2
check bl=5.02635 gives sumL 2483.98
check bl=0.0711248 gives sumL 8240.78
check bl=0.0527612 gives sumL 8249.2
check bl=0.0368211 gives sumL 8491.12
check bl=5.01841 gives sumL 2497.19
check bl=0.056804 gives sumL 8477.9
check bl=0.0368579 gives sumL 8491.12
check bl=0.0368948 gives sumL 8491.12
check bl=0.107291 gives sumL 7551.96
check bl=5.05365 gives sumL 2437.63
check bl=0.134002 gives sumL 7543.47
check bl=0.107398 gives sumL 7551.96
check bl=0.107505 gives sumL 7551.96
check bl=0.200274 gives sumL 6660.43
check bl=5.10014 gives sumL 2366.57
check bl=0.21758 gives sumL 6658.57
check bl=0.200475 gives sumL 6660.43
check bl=0.200675 gives sumL 6660.43
check bl=0.0491323 gives sumL 8307.12
check bl=5.02457 gives sumL 2483.91
check bl=0.0831209 gives sumL 8280.88
check bl=0.0492075 gives sumL 8307.12
check bl=0.0492567 gives sumL 8307.12
check bl=0.262688 gives sumL 6164.06
check bl=5.13134 gives sumL 2312.06
check bl=0.287803 gives sumL 6161.33
check bl=0.262951 gives sumL 6164.06
check bl=0.263213 gives sumL 6164.06
check bl=0.158799 gives sumL 7010.51
check bl=5.0794 gives sumL 2389.91
check bl=0.176453 gives sumL 7007.98
check bl=0.158957 gives sumL 7010.51
check bl=0.159116 gives sumL 7010.51
check bl=0.27606 gives sumL 6044.38
check bl=5.13803 gives sumL 2288.37
check bl=0.292427 gives sumL 6043.27
check bl=0.276336 gives sumL 6044.38
check bl=0.276612 gives sumL 6044.38
check bl=0.601268 gives sumL 4419.7
check bl=5.30063 gives sumL 2063.06
check bl=0.623164 gives sumL 4419.07
check bl=0.601869 gives sumL 4419.7
check bl=0.602471 gives sumL 4419.7
check bl=0.0579852 gives sumL 8172.14
check bl=5.02899 gives sumL 2476.86
check bl=0.0995114 gives sumL 8139.81
check bl=0.0580966 gives sumL 8172.14
check bl=0.0581547 gives sumL 8172.14
check bl=0.2771 gives sumL 6052.86
check bl=5.13855 gives sumL 2296.84
check bl=0.29296 gives sumL 6051.82
check bl=0.277377 gives sumL 6052.86
check bl=1.0866 gives sumL 3104.96
check bl=5.5433 gives sumL 1758.2
check bl=1.11076 gives sumL 3104.7
check bl=1.08785 gives sumL 3104.96
check bl=1.08894 gives sumL 3104.96
check bl=0.283379 gives sumL 5994.28
check bl=5.14169 gives sumL 2284.78
check bl=0.312629 gives sumL 5990.95
check bl=0.283667 gives sumL 5994.28
check bl=0.283951 gives sumL 5994.28
check bl=0.0208692 gives sumL 8785.19
check bl=5.01043 gives sumL 2511.6
check bl=0.0211053 gives sumL 8785.18
check bl=0.0208901 gives sumL 8785.19
check bl=0.010014 gives sumL 9001.44
check bl=5.00501 gives sumL 2525.71
check bl=0.0175361 gives sumL 8994.87
check bl=0.010024 gives sumL 9001.44
check bl=0.160082 gives sumL 7003.81
check bl=5.08004 gives sumL 2392.72
check bl=0.161893 gives sumL 7003.78
check bl=0.160242 gives sumL 7003.81
check bl=0.098648 gives sumL 7649.6
check bl=5.04932 gives sumL 2446.26
check bl=0.116241 gives sumL 7645.37
check bl=0.0987466 gives sumL 7649.6
check bl=0.263313 gives sumL 6141.26
check bl=5.13166 gives sumL 2296.39
check bl=0.290509 gives sumL 6138.07
check bl=0.263576 gives sumL 6141.26
check bl=0.26384 gives sumL 6141.26
check bl=0.300875 gives sumL 5883.07
check bl=5.15044 gives sumL 2269.86
check bl=0.315826 gives sumL 5882.23
check bl=0.301176 gives sumL 5883.07
check bl=0.266157 gives sumL 6110.05
check bl=5.13308 gives sumL 2290.95
check bl=0.292495 gives sumL 6107.09
check bl=0.266423 gives sumL 6110.05
check bl=0.266689 gives sumL 6110.05
check bl=0.147917 gives sumL 7102.69
check bl=5.07396 gives sumL 2394.82
check bl=0.165202 gives sumL 7100.05
check bl=0.148065 gives sumL 7102.69
check bl=0.165034 gives sumL 6943.9
check bl=5.08252 gives sumL 2376.94
check bl=0.18228 gives sumL 6941.58
check bl=0.165199 gives sumL 6943.9
check bl=0.0616523 gives sumL 8102.17
check bl=5.03083 gives sumL 2462.59
check bl=0.0968347 gives sumL 8078.88
check bl=0.0617433 gives sumL 8102.17
check bl=0.061805 gives sumL 8102.17
check bl=0.281017 gives sumL 6007.41
check bl=5.14051 gives sumL 2278.6
check bl=0.289836 gives sumL 6007.09
check bl=0.281298 gives sumL 6007.41
check bl=0.12659 gives sumL 7307.84
check bl=5.0633 gives sumL 2402.72
check bl=0.144467 gives sumL 7304.48
check bl=0.126717 gives sumL 7307.84
check bl=0.072296 gives sumL 7957.15
check bl=0.0361481 gives sumL 7912.67
check bl=0.0722237 gives sumL 7957.15
check bl=0.201514 gives sumL 6606.69
check bl=5.10076 gives sumL 2344.56
check bl=0.229431 gives sumL 6602.05
check bl=0.201716 gives sumL 6606.69
check bl=0.201918 gives sumL 6606.69
check bl=1.15162 gives sumL 2961.08
check bl=5.57581 gives sumL 1714.95
check bl=1.16287 gives sumL 2961.03
check bl=1.15277 gives sumL 2961.08
check bl=1.15392 gives sumL 2961.08
check bl=0.155281 gives sumL 7020.7
check bl=5.07764 gives sumL 2375.97
check bl=0.201271 gives sumL 7004.89
check bl=0.155549 gives sumL 7020.7
check bl=0.155705 gives sumL 7020.7
check bl=9.80909e-07 gives sumL 9222.82
check bl=5.40454e-07 gives sumL 9222.82
check bl=9.22954e-07 gives sumL 9222.82
check bl=9.00355e-07 gives sumL 9222.82
check bl=8.85306e-07 gives sumL 9222.82
check bl=8.86292e-07 gives sumL 9222.82
check bl=8.87278e-07 gives sumL 9222.82
check bl=0.00728076 gives sumL 9029.91
check bl=5.00364 gives sumL 2509.2
check bl=0.0362176 gives sumL 8970.78
check bl=0.00730759 gives sumL 9029.91
check bl=0.00728804 gives sumL 9029.91
check bl=0.00729533 gives sumL 9029.91
check bl=0.053976 gives sumL 8217.02
check bl=5.02699 gives sumL 2467.62
check bl=0.0624522 gives sumL 8215.08
check bl=0.05403 gives sumL 8217.02
check bl=0.0572882 gives sumL 8169.42
check bl=5.02864 gives sumL 2463.91
check bl=0.114636 gives sumL 8113.71
check bl=0.0574665 gives sumL 8169.42
check bl=0.0572309 gives sumL 8169.42
check bl=0.0573455 gives sumL 8169.42
check bl=0.057406 gives sumL 8169.42
check bl=0.169508 gives sumL 6898.37
check bl=5.08475 gives sumL 2372.27
check bl=0.193438 gives sumL 6894.16
check bl=0.169678 gives sumL 6898.37
check bl=0.169848 gives sumL 6898.37
check bl=0.245776 gives sumL 6275.17
check bl=5.12289 gives sumL 2314.72
check bl=0.275009 gives sumL 6271.19
check bl=0.246025 gives sumL 6275.17
check bl=0.246271 gives sumL 6275.17
check bl=0.203118 gives sumL 6594
check bl=5.10156 gives sumL 2338.71
check bl=0.240286 gives sumL 6586.09
check bl=0.203386 gives sumL 6594
check bl=0.203589 gives sumL 6594
check bl=0.167909 gives sumL 6849.42
check bl=5.08395 gives sumL 2347.58
check bl=0.198935 gives sumL 6842.42
check bl=0.168085 gives sumL 6849.42
check bl=0.168253 gives sumL 6849.42
check bl=0.0726621 gives sumL 7918.5
check bl=5.03633 gives sumL 2434.56
check bl=0.0917448 gives sumL 7911.79
check bl=0.0727347 gives sumL 7918.5
check bl=0.0728075 gives sumL 7918.5
check bl=0.183714 gives sumL 6724.37
check bl=5.09186 gives sumL 2341.77
check bl=0.215319 gives sumL 6717.84
check bl=0.183913 gives sumL 6724.37
check bl=0.184097 gives sumL 6724.37
check bl=0.300308 gives sumL 5857.32
check bl=5.15015 gives sumL 2255.97
check bl=0.331294 gives sumL 5853.88
check bl=0.300634 gives sumL 5857.32
check bl=0.300935 gives sumL 5857.32
check bl=0.284763 gives sumL 5962.84
check bl=5.14238 gives sumL 2265.03
check bl=0.301282 gives sumL 5961.75
check bl=0.285048 gives sumL 5962.84
check bl=0.285333 gives sumL 5962.84
check bl=0.0962843 gives sumL 7647.04
check bl=0.0481422 gives sumL 7589.71
check bl=0.096188 gives sumL 7647.04
check bl=0.0960918 gives sumL 7647.04
check bl=0.746071 gives sumL 3905.42
check bl=5.37304 gives sumL 1946.96
check bl=0.777543 gives sumL 3904.52
check bl=0.747059 gives sumL 3905.42
check bl=0.747806 gives sumL 3905.42
check bl=0.197879 gives sumL 6633.01
check bl=5.09894 gives sumL 2338.41
check bl=0.201644 gives sumL 6632.92
check bl=0.198077 gives sumL 6633.01
check bl=0.212987 gives sumL 6508.16
check bl=5.10649 gives sumL 2325.15
check bl=0.230842 gives sumL 6506.32
check bl=0.2132 gives sumL 6508.16
check bl=0.213413 gives sumL 6508.16
check bl=1.74719 gives sumL 2129.55
check bl=5.87359 gives sumL 1430.56
check bl=1.77025 gives sumL 2129.47
check bl=1.74948 gives sumL 2129.55
check bl=1.75123 gives sumL 2129.55
check bl=1.36833 gives sumL 2623.35
check bl=5.68416 gives sumL 1615.32
check bl=1.37882 gives sumL 2623.32
check bl=1.3697 gives sumL 2623.35
check bl=1.37107 gives sumL 2623.35
check bl=0.257944 gives sumL 6177.03
check bl=5.12897 gives sumL 2309.24
check bl=0.283439 gives sumL 6174.15
check bl=0.258202 gives sumL 6177.03
check bl=0.25846 gives sumL 6177.03
check bl=0.445078 gives sumL 5066.33
check bl=5.22254 gives sumL 2156.2
check bl=0.468683 gives sumL 5065.15
check bl=0.445524 gives sumL 5066.33
check bl=0.445969 gives sumL 5066.33
check bl=0.842551 gives sumL 3626.48
check bl=5.42128 gives sumL 1879.31
check bl=0.873164 gives sumL 3625.8
check bl=0.843676 gives sumL 3626.49
check bl=0.844519 gives sumL 3626.48
check bl=0.842273 gives sumL 3644.34
check bl=5.42114 gives sumL 1894.2
check bl=0.858577 gives sumL 3644.15
check bl=0.843116 gives sumL 3644.35
check bl=0.843959 gives sumL 3644.34
check bl=0.879484 gives sumL 3533.57
check bl=5.43974 gives sumL 1860.26
check bl=0.892929 gives sumL 3533.45
check bl=0.880364 gives sumL 3533.57
check bl=0.881244 gives sumL 3533.57
check bl=0.104007 gives sumL 7567.22
check bl=0.0520036 gives sumL 7505.73
check bl=0.103903 gives sumL 7567.22
check bl=0.516116 gives sumL 4733.41
check bl=5.25806 gives sumL 2099.08
check bl=0.52588 gives sumL 4733.25
check bl=0.516632 gives sumL 4733.41
check bl=0.211073 gives sumL 6532.22
check bl=5.10554 gives sumL 2330.44
check bl=0.213611 gives sumL 6532.18
check bl=0.211284 gives sumL 6532.22
check bl=1.45855 gives sumL 2481.51
check bl=5.72927 gives sumL 1557.97
check bl=1.46952 gives sumL 2481.48
check bl=1.46001 gives sumL 2481.51
check bl=1.46147 gives sumL 2481.51
check bl=1.08644 gives sumL 3101.18
check bl=0.543222 gives sumL 2830.04
check bl=1.08536 gives sumL 3101.18
check bl=1.24951 gives sumL 2817.59
check bl=5.62475 gives sumL 1680.96
check bl=1.25998 gives sumL 2817.56
check bl=1.25076 gives sumL 2817.59
check bl=1.25201 gives sumL 2817.59
check bl=1.2149 gives sumL 2869.9
check bl=5.60745 gives sumL 1692.8
check bl=1.23121 gives sumL 2869.8
check bl=1.21612 gives sumL 2869.9
check bl=1.21733 gives sumL 2869.9
check bl=1.19276 gives sumL 2925.95
check bl=5.59638 gives sumL 1713.68
check bl=1.21288 gives sumL 2925.8
check bl=1.19395 gives sumL 2925.95
check bl=1.19515 gives sumL 2925.95
check bl=0.362196 gives sumL 5524.41
check bl=0.181098 gives sumL 5362.57
check bl=0.361833 gives sumL 5524.41
check bl=0.125273 gives sumL 7355.44
check bl=0.0626365 gives sumL 7283.58
check bl=0.125148 gives sumL 7355.44
check bl=2.08465 gives sumL 1859.02
check bl=6.04233 gives sumL 1330
check bl=2.09882 gives sumL 1859
check bl=2.08674 gives sumL 1859.02
check bl=2.08882 gives sumL 1859.02
check bl=1.5419 gives sumL 2420.68
check bl=5.77095 gives sumL 1558.2
check bl=1.55338 gives sumL 2420.66
check bl=1.54344 gives sumL 2420.68
check bl=1.54499 gives sumL 2420.68
check bl=0.576544 gives sumL 4524.67
check bl=5.28827 gives sumL 2076.28
check bl=0.600452 gives sumL 4523.86
check bl=0.57712 gives sumL 4524.67
check bl=0.577697 gives sumL 4524.67
check bl=0.6187 gives sumL 4359.51
check bl=0.30935 gives sumL 4139.86
check bl=0.618081 gives sumL 4359.51
check bl=0.00546824 gives sumL 9055.1
check bl=5.00273 gives sumL 2563.78
check bl=0.0384142 gives sumL 8980.13
check bl=0.00550173 gives sumL 9055.1
check bl=0.00547371 gives sumL 9055.1
check bl=0.00547918 gives sumL 9055.1
check bl=0.000174289 gives sumL 9202.72
check bl=8.71947e-05 gives sumL 9202.61
check bl=0.000174115 gives sumL 9202.72
check bl=3.76549 gives sumL 1035.68
check bl=6.88275 gives sumL 895.601
check bl=3.78431 gives sumL 1035.68
check bl=3.771 gives sumL 1035.69
check bl=3.77477 gives sumL 1035.68
check bl=0.10099 gives sumL 7623.28
check bl=5.0505 gives sumL 2434.96
check bl=0.118618 gives sumL 7619.16
check bl=0.101091 gives sumL 7623.28
check bl=0.173424 gives sumL 6873.75
check bl=0.086712 gives sumL 6779.53
check bl=0.173251 gives sumL 6873.75
check bl=2.56219 gives sumL 1522.62
check bl=6.28109 gives sumL 1171.44
check bl=2.58059 gives sumL 1522.6
check bl=2.56531 gives sumL 1522.62
check bl=2.56787 gives sumL 1522.62
check bl=0.329728 gives sumL 5707.23
check bl=0.164864 gives sumL 5555
check bl=0.329399 gives sumL 5707.23
check bl=0.214724 gives sumL 6517.6
check bl=0.107362 gives sumL 6406.01
check bl=0.214509 gives sumL 6517.6
check bl=2.11452 gives sumL 1844.89
check bl=6.05726 gives sumL 1328.82
check bl=2.13076 gives sumL 1844.86
check bl=2.11664 gives sumL 1844.89
check bl=2.11876 gives sumL 1844.89
check bl=1.07146 gives sumL 3134.32
check bl=5.53573 gives sumL 1761.82
check bl=1.08789 gives sumL 3134.2
check bl=1.07253 gives sumL 3134.32
check bl=1.0736 gives sumL 3134.32
check bl=1.02088 gives sumL 3229.44
check bl=5.51044 gives sumL 1780.05
check bl=1.02207 gives sumL 3229.43
check bl=1.01986 gives sumL 3229.43
check bl=2.0726 gives sumL 1877.6
check bl=6.0363 gives sumL 1341.07
check bl=2.08094 gives sumL 1877.6
check bl=2.07467 gives sumL 1877.6
check bl=2.07675 gives sumL 1877.6
check bl=1.67663 gives sumL 2265.78
check bl=5.83831 gives sumL 1506.21
check bl=1.70527 gives sumL 2265.63
check bl=1.67936 gives sumL 2265.78
check bl=1.68104 gives sumL 2265.78
check bl=0.301256 gives sumL 5883.88
check bl=5.15063 gives sumL 2264.7
check bl=0.310436 gives sumL 5883.56
check bl=0.301557 gives sumL 5883.88
check bl=0.218022 gives sumL 6453.61
check bl=5.10901 gives sumL 2327.27
check bl=0.234132 gives sumL 6452.15
check bl=0.21824 gives sumL 6453.61
check bl=0.328187 gives sumL 5688.51
check bl=5.16409 gives sumL 2244.02
check bl=0.36711 gives sumL 5683.76
check bl=0.328655 gives sumL 5688.51
check bl=0.328983 gives sumL 5688.51
check bl=0.602195 gives sumL 4380.07
check bl=5.3011 gives sumL 2033.91
check bl=0.618856 gives sumL 4379.7
check bl=0.602797 gives sumL 4380.07
check bl=0.6034 gives sumL 4380.07
check bl=0.848068 gives sumL 3639.75
check bl=5.42403 gives sumL 1897.19
check bl=0.874078 gives sumL 3639.26
check bl=0.849035 gives sumL 3639.75
check bl=0.849884 gives sumL 3639.75
check bl=0.397108 gives sumL 5311.51
check bl=0.198554 gives sumL 5139.6
check bl=0.396711 gives sumL 5311.51
check bl=0.810512 gives sumL 3723.44
check bl=5.40526 gives sumL 1892.56
check bl=0.831761 gives sumL 3723.09
check bl=0.811322 gives sumL 3723.45
check bl=0.812134 gives sumL 3723.44
check bl=0.547804 gives sumL 4618.13
check bl=5.2739 gives sumL 2072.19
check bl=0.553966 gives sumL 4618.07
check bl=0.548352 gives sumL 4618.13
check bl=0.297699 gives sumL 5910.54
check bl=5.14885 gives sumL 2255.77
check bl=0.301461 gives sumL 5910.49
check bl=0.297997 gives sumL 5910.54
check bl=1.13191 gives sumL 3005.14
check bl=5.56595 gives sumL 1731.99
check bl=1.15254 gives sumL 3004.97
check bl=1.13304 gives sumL 3005.14
check bl=1.13417 gives sumL 3005.14
check bl=0.37382 gives sumL 5432.1
check bl=5.18691 gives sumL 2204.27
check bl=0.404833 gives sumL 5429.53
check bl=0.374238 gives sumL 5432.1
check bl=0.374612 gives sumL 5432.1
check bl=0.248569 gives sumL 6233.57
check bl=5.12428 gives sumL 2297.94
check bl=0.282788 gives sumL 6228.26
check bl=0.248868 gives sumL 6233.57
check bl=0.249117 gives sumL 6233.57
check bl=0.355716 gives sumL 5535.11
check bl=5.17786 gives sumL 2219.67
check bl=0.378586 gives sumL 5533.59
check bl=0.356072 gives sumL 5535.11
check bl=0.356428 gives sumL 5535.11
check bl=2.1139 gives sumL 1821.45
check bl=6.05695 gives sumL 1309.27
check bl=2.13209 gives sumL 1821.41
check bl=2.11624 gives sumL 1821.45
check bl=2.11836 gives sumL 1821.45
check bl=0.221365 gives sumL 6467.81
check bl=0.110682 gives sumL 6353.41
check bl=0.221143 gives sumL 6467.81
check bl=0.201126 gives sumL 6645.84
check bl=5.10056 gives sumL 2352.28
check bl=0.238091 gives sumL 6637.9
check bl=0.201391 gives sumL 6645.84
check bl=0.201592 gives sumL 6645.84
check bl=0.10832 gives sumL 7543.02
check bl=5.05416 gives sumL 2425.04
check bl=0.157785 gives sumL 7517.24
check bl=0.108539 gives sumL 7543.02
check bl=0.108648 gives sumL 7543.02
check bl=0.108431 gives sumL 7543.02
check bl=0.0518889 gives sumL 8276.03
check bl=5.02594 gives sumL 2475.38
check bl=0.106229 gives sumL 8221.11
check bl=0.0520446 gives sumL 8276.03
check bl=0.0518371 gives sumL 8276.03
check bl=0.0519408 gives sumL 8276.03
check bl=0.215623 gives sumL 6517.52
check bl=5.10781 gives sumL 2335.97
check bl=0.234444 gives sumL 6515.51
check bl=0.215839 gives sumL 6517.52
check bl=0.216055 gives sumL 6517.52
check bl=0.0877543 gives sumL 7788.95
check bl=5.04388 gives sumL 2441.41
check bl=0.138062 gives sumL 7756.83
check bl=0.0879463 gives sumL 7788.95
check bl=0.0880343 gives sumL 7788.95
check bl=0.0878584 gives sumL 7788.95
check bl=0.447516 gives sumL 5065.91
check bl=5.22376 gives sumL 2159.09
check bl=0.469572 gives sumL 5064.89
check bl=0.447964 gives sumL 5065.91
check bl=0.448412 gives sumL 5065.91
check bl=0.103924 gives sumL 7598.65
check bl=5.05196 gives sumL 2429.01
check bl=0.122396 gives sumL 7594.23
check bl=0.104027 gives sumL 7598.65
check bl=0.104132 gives sumL 7598.65
check bl=0.153334 gives sumL 7074.57
check bl=5.07667 gives sumL 2387.18
check bl=0.171799 gives sumL 7071.68
check bl=0.153487 gives sumL 7074.57
check bl=0.153641 gives sumL 7074.57
check bl=0.110742 gives sumL 7507.36
check bl=5.05537 gives sumL 2420.37
check bl=0.143444 gives sumL 7495.38
check bl=0.110872 gives sumL 7507.36
check bl=0.110983 gives sumL 7507.36
check bl=0.347417 gives sumL 5621.47
check bl=5.17371 gives sumL 2240.27
check bl=0.372921 gives sumL 5619.52
check bl=0.347765 gives sumL 5621.47
check bl=0.348112 gives sumL 5621.47
check bl=0.165587 gives sumL 6959.17
check bl=5.08279 gives sumL 2382.33
check bl=0.202746 gives sumL 6949.2
check bl=0.165807 gives sumL 6959.18
check bl=0.165972 gives sumL 6959.17
check bl=0.187735 gives sumL 6750.78
check bl=5.09387 gives sumL 2358.11
check bl=0.205905 gives sumL 6748.57
check bl=0.187923 gives sumL 6750.78
check bl=0.188111 gives sumL 6750.78
check bl=0.166737 gives sumL 6937.95
check bl=5.08337 gives sumL 2372.12
check bl=0.20766 gives sumL 6926.09
check bl=0.166985 gives sumL 6937.95
check bl=0.167152 gives sumL 6937.95
check bl=0.934915 gives sumL 3437.66
check bl=5.46746 gives sumL 1849.8
check bl=0.948728 gives sumL 3437.54
check bl=0.93585 gives sumL 3437.66
check bl=0.936786 gives sumL 3437.66
check bl=0.161271 gives sumL 6989.21
check bl=5.08064 gives sumL 2373.66
check bl=0.196914 gives sumL 6979.7
check bl=0.161474 gives sumL 6989.21
check bl=0.161636 gives sumL 6989.21
check bl=0.488401 gives sumL 4872.75
check bl=5.2442 gives sumL 2121.82
check bl=0.501883 gives sumL 4872.41
check bl=0.488889 gives sumL 4872.75
check bl=1.51687 gives sumL 2450.86
check bl=5.75844 gives sumL 1570.59
check bl=1.54731 gives sumL 2450.66
check bl=1.51939 gives sumL 2450.86
check bl=1.52091 gives sumL 2450.86
check bl=0.616732 gives sumL 4357.24
check bl=5.30837 gives sumL 2032.74
check bl=0.6343 gives sumL 4356.84
check bl=0.617349 gives sumL 4357.24
check bl=0.617966 gives sumL 4357.24
check bl=0.979108 gives sumL 3337.53
check bl=5.48955 gives sumL 1824.06
check bl=1.01083 gives sumL 3336.98
check bl=0.980541 gives sumL 3337.54
check bl=0.981522 gives sumL 3337.53
check bl=0.362293 gives sumL 5522.52
check bl=5.18115 gives sumL 2219.35
check bl=0.377711 gives sumL 5521.83
check bl=0.362655 gives sumL 5522.52
check bl=0.363018 gives sumL 5522.52
check bl=0.155695 gives sumL 7039.92
check bl=5.07785 gives sumL 2373.27
check bl=0.170312 gives sumL 7038.11
check bl=0.155851 gives sumL 7039.92
check bl=0.971058 gives sumL 3341.85
check bl=5.48553 gives sumL 1812.83
check bl=0.988497 gives sumL 3341.68
check bl=0.972029 gives sumL 3341.85
check bl=0.973001 gives sumL 3341.85
check bl=0.520979 gives sumL 4724.65
check bl=5.26049 gives sumL 2090.42
check bl=0.536145 gives sumL 4724.26
check bl=0.5215 gives sumL 4724.65
check bl=0.522021 gives sumL 4724.65
check bl=0.790943 gives sumL 3820.48
check bl=5.39547 gives sumL 1946.11
check bl=0.817267 gives sumL 3819.91
check bl=0.791837 gives sumL 3820.48
check bl=0.792629 gives sumL 3820.48
check bl=0.333208 gives sumL 5684.32
check bl=5.1666 gives sumL 2241.25
check bl=0.353452 gives sumL 5683.01
check bl=0.333541 gives sumL 5684.32
check bl=0.333875 gives sumL 5684.32
check bl=0.113348 gives sumL 7478.25
check bl=5.05667 gives sumL 2418.47
check bl=0.121464 gives sumL 7477.42
check bl=0.113461 gives sumL 7478.25
check bl=0.370097 gives sumL 5476.85
check bl=5.18505 gives sumL 2219.47
check bl=0.394862 gives sumL 5475.16
check bl=0.370467 gives sumL 5476.85
check bl=0.370838 gives sumL 5476.85
check bl=0.634401 gives sumL 4297.91
check bl=5.3172 gives sumL 2030.73
check bl=0.664792 gives sumL 4296.8
check bl=0.635181 gives sumL 4297.91
check bl=0.635816 gives sumL 4297.91
check bl=0.183771 gives sumL 6782.21
check bl=5.09189 gives sumL 2359.97
check bl=0.196266 gives sumL 6781.12
check bl=0.183955 gives sumL 6782.21
check bl=0.16988 gives sumL 6900.65
check bl=5.08494 gives sumL 2366.33
check bl=0.202037 gives sumL 6893.26
check bl=0.17007 gives sumL 6900.65
check bl=0.17024 gives sumL 6900.65
check bl=0.653586 gives sumL 4241.36
check bl=5.32679 gives sumL 2022.13
check bl=0.668194 gives sumL 4241.11
check bl=0.654239 gives sumL 4241.36
check bl=0.654894 gives sumL 4241.36
check bl=0.765093 gives sumL 3873.76
check bl=5.38255 gives sumL 1941.94
check bl=0.777975 gives sumL 3873.62
check bl=0.765858 gives sumL 3873.76
check bl=0.766624 gives sumL 3873.76
check bl=0.219896 gives sumL 6475.96
check bl=5.10995 gives sumL 2321.54
check bl=0.227213 gives sumL 6475.65
check bl=0.220116 gives sumL 6475.96
check bl=0.523796 gives sumL 4751.79
check bl=5.2619 gives sumL 2128.56
check bl=0.538406 gives sumL 4751.43
check bl=0.52432 gives sumL 4751.79
check bl=0.524844 gives sumL 4751.79
check bl=0.80496 gives sumL 3802.51
check bl=5.40248 gives sumL 1951.4
check bl=0.824269 gives sumL 3802.21
check bl=0.805765 gives sumL 3802.51
check bl=0.806571 gives sumL 3802.51
check bl=0.088469 gives sumL 7772.93
check bl=5.04423 gives sumL 2453.96
check bl=0.104749 gives sumL 7768.85
check bl=0.0885575 gives sumL 7772.93
check bl=0.447697 gives sumL 5083.05
check bl=5.22385 gives sumL 2174.34
check bl=0.462294 gives sumL 5082.6
check bl=0.448144 gives sumL 5083.05
check bl=0.448593 gives sumL 5083.05
check bl=0.364843 gives sumL 5507.16
check bl=5.18242 gives sumL 2226.68
check bl=0.386568 gives sumL 5505.83
check bl=0.365208 gives sumL 5507.16
check bl=0.365573 gives sumL 5507.16
check bl=0.189105 gives sumL 6738.52
check bl=5.09455 gives sumL 2366.18
check bl=0.209472 gives sumL 6735.78
check bl=0.189295 gives sumL 6738.52
check bl=0.189484 gives sumL 6738.52
check bl=0.201828 gives sumL 6628.36
check bl=5.10091 gives sumL 2355.09
check bl=0.230147 gives sumL 6623.59
check bl=0.20203 gives sumL 6628.36
check bl=0.202232 gives sumL 6628.36
check bl=0.150904 gives sumL 7087.78
check bl=5.07545 gives sumL 2400.06
check bl=0.184653 gives sumL 7078.56
check bl=0.151083 gives sumL 7087.78
check bl=0.151234 gives sumL 7087.78
check bl=0.265288 gives sumL 6144.66
check bl=5.13264 gives sumL 2309.74
check bl=0.284195 gives sumL 6143.1
check bl=0.265553 gives sumL 6144.66
check bl=0.265818 gives sumL 6144.66
check bl=0.33132 gives sumL 5707.94
check bl=5.16566 gives sumL 2260.03
check bl=0.353084 gives sumL 5706.41
check bl=0.331651 gives sumL 5707.94
check bl=0.331983 gives sumL 5707.94
check bl=0.057904 gives sumL 8171.77
check bl=5.02895 gives sumL 2476.36
check bl=0.0722576 gives sumL 8166.86
check bl=0.0579619 gives sumL 8171.77
check bl=0.142439 gives sumL 7172.29
check bl=5.07122 gives sumL 2405.34
check bl=0.174586 gives sumL 7163.32
check bl=0.142599 gives sumL 7172.29
check bl=0.142742 gives sumL 7172.29
check bl=0.200659 gives sumL 6642.29
check bl=5.10033 gives sumL 2357.84
check bl=0.215734 gives sumL 6640.87
check bl=0.20086 gives sumL 6642.29
check bl=0.186547 gives sumL 6756.21
check bl=0.0932735 gives sumL 6655.48
check bl=0.18636 gives sumL 6756.2
check bl=0.693073 gives sumL 4110.35
check bl=5.34654 gives sumL 2001.38
check bl=0.703377 gives sumL 4110.24
check bl=0.693766 gives sumL 4110.35
check bl=0.035539 gives sumL 8513.73
check bl=5.01777 gives sumL 2492.02
check bl=0.0460116 gives sumL 8509.45
check bl=0.0355745 gives sumL 8513.73
check bl=0.848698 gives sumL 3663.15
check bl=5.42435 gives sumL 1910.86
check bl=0.866093 gives sumL 3662.93
check bl=0.849547 gives sumL 3663.15
check bl=0.850396 gives sumL 3663.15
check bl=0.086334 gives sumL 7793.51
check bl=5.04317 gives sumL 2447.84
check bl=0.0974912 gives sumL 7791.46
check bl=0.0864203 gives sumL 7793.51
check bl=0.85595 gives sumL 3624.69
check bl=5.42798 gives sumL 1890.13
check bl=0.868413 gives sumL 3624.58
check bl=0.856806 gives sumL 3624.69
check bl=0.857663 gives sumL 3624.69
check bl=0.40807 gives sumL 5269.16
check bl=5.20404 gives sumL 2193.49
check bl=0.432593 gives sumL 5267.72
check bl=0.408478 gives sumL 5269.16
check bl=0.408887 gives sumL 5269.16
check bl=0.275857 gives sumL 6070.56
check bl=5.13793 gives sumL 2299.66
check bl=0.289094 gives sumL 6069.83
check bl=0.276133 gives sumL 6070.56
check bl=6.25248 gives sumL 569.054
check bl=8.12624 gives sumL 548.744
check bl=6.26197 gives sumL 569.054
check bl=6.26823 gives sumL 569.053
check bl=0.179999 gives sumL 6819.99
check bl=5.09 gives sumL 2375.03
check bl=0.211972 gives sumL 6813.15
check bl=0.180199 gives sumL 6819.99
check bl=0.180379 gives sumL 6819.99
check bl=1.10588 gives sumL 3083.35
check bl=5.55294 gives sumL 1764.74
check bl=1.13528 gives sumL 3082.98
check bl=1.10746 gives sumL 3083.35
check bl=1.10856 gives sumL 3083.35
check bl=0.856429 gives sumL 3633.09
check bl=5.42821 gives sumL 1899.56
check bl=0.885314 gives sumL 3632.5
check bl=0.85752 gives sumL 3633.09
check bl=0.858377 gives sumL 3633.09
check bl=0.151437 gives sumL 7080.5
check bl=5.07572 gives sumL 2390.38
check bl=0.166344 gives sumL 7078.56
check bl=0.151588 gives sumL 7080.5
check bl=0.955965 gives sumL 3398.57
check bl=5.47798 gives sumL 1846.81
check bl=0.987115 gives sumL 3398.01
check bl=0.957339 gives sumL 3398.57
check bl=0.958296 gives sumL 3398.57
check bl=0.20017 gives sumL 6642.58
check bl=5.10008 gives sumL 2352.75
check bl=0.216903 gives sumL 6640.83
check bl=0.20037 gives sumL 6642.58
check bl=0.18438 gives sumL 6776.56
check bl=5.09219 gives sumL 2360.26
check bl=0.211564 gives sumL 6771.66
check bl=0.184564 gives sumL 6776.56
check bl=0.184749 gives sumL 6776.56
check bl=0.903889 gives sumL 3528.56
check bl=5.45194 gives sumL 1880.44
check bl=0.927755 gives sumL 3528.19
check bl=0.904855 gives sumL 3528.56
check bl=0.90576 gives sumL 3528.56
check bl=0.338854 gives sumL 5649.72
check bl=5.16943 gives sumL 2231.58
check bl=0.355006 gives sumL 5648.9
check bl=0.339192 gives sumL 5649.72
check bl=0.339532 gives sumL 5649.72
check bl=2.73235 gives sumL 1431.21
check bl=6.36618 gives sumL 1128.06
check bl=2.75085 gives sumL 1431.19
check bl=2.73583 gives sumL 1431.21
check bl=2.73856 gives sumL 1431.21
check bl=0.225464 gives sumL 6431.97
check bl=5.11273 gives sumL 2320.04
check bl=0.233531 gives sumL 6431.61
check bl=0.225689 gives sumL 6431.97
check bl=2.01958 gives sumL 1919.03
check bl=6.00979 gives sumL 1361.84
check bl=2.03842 gives sumL 1918.99
check bl=2.02188 gives sumL 1919.03
check bl=2.0239 gives sumL 1919.03
check bl=0.160959 gives sumL 6991.13
check bl=5.08048 gives sumL 2373.07
check bl=0.189796 gives sumL 6984.74
check bl=0.16112 gives sumL 6991.13
check bl=0.161281 gives sumL 6991.13
check bl=0.265934 gives sumL 6119.08
check bl=5.13297 gives sumL 2281.76
check bl=0.282989 gives sumL 6117.81
check bl=0.2662 gives sumL 6119.08
check bl=0.266466 gives sumL 6119.08
check bl=0.24426 gives sumL 6314.56
check bl=5.12213 gives sumL 2337.53
check bl=0.287634 gives sumL 6306.09
check bl=0.244652 gives sumL 6314.56
check bl=0.244896 gives sumL 6314.56
check bl=0.238037 gives sumL 6356.09
check bl=5.11902 gives sumL 2337.47
check bl=0.255122 gives sumL 6354.63
check bl=0.238275 gives sumL 6356.09
check bl=0.238514 gives sumL 6356.09
check bl=0.110204 gives sumL 7531.88
check bl=5.0551 gives sumL 2442.67
check bl=0.144212 gives sumL 7519
check bl=0.110342 gives sumL 7531.88
check bl=0.110453 gives sumL 7531.88
check bl=0.53684 gives sumL 4681.97
check bl=5.26842 gives sumL 2111
check bl=0.565982 gives sumL 4680.64
check bl=0.537446 gives sumL 4681.97
check bl=0.537983 gives sumL 4681.97
check bl=0.165777 gives sumL 6965.12
check bl=5.08289 gives sumL 2395.62
check bl=0.19081 gives sumL 6960.4
check bl=0.165943 gives sumL 6965.12
check bl=0.166109 gives sumL 6965.12
check bl=0.63437 gives sumL 4304.75
check bl=5.31718 gives sumL 2035.71
check bl=0.656168 gives sumL 4304.17
check bl=0.635004 gives sumL 4304.75
check bl=0.635639 gives sumL 4304.75
check bl=0.215358 gives sumL 6527.28
check bl=5.10768 gives sumL 2350.36
check bl=0.232208 gives sumL 6525.67
check bl=0.215573 gives sumL 6527.28
check bl=0.215789 gives sumL 6527.28
check bl=0.26275 gives sumL 6153.44
check bl=5.13138 gives sumL 2303.65
check bl=0.307642 gives sumL 6145.14
check bl=0.263186 gives sumL 6153.44
check bl=0.263449 gives sumL 6153.44
check bl=0.277952 gives sumL 6056.03
check bl=5.13898 gives sumL 2298.03
check bl=0.308992 gives sumL 6052.19
check bl=0.278255 gives sumL 6056.03
check bl=0.278533 gives sumL 6056.03
check bl=0.23787 gives sumL 6352.21
check bl=5.11894 gives sumL 2330.36
check bl=0.27802 gives sumL 6344.62
check bl=0.238215 gives sumL 6352.22
check bl=0.238454 gives sumL 6352.21
check bl=0.157206 gives sumL 7031.93
check bl=5.0786 gives sumL 2389.71
check bl=0.195128 gives sumL 7021
check bl=0.157422 gives sumL 7031.93
check bl=0.157579 gives sumL 7031.93
check bl=0.711464 gives sumL 4065.09
check bl=5.35573 gives sumL 1998.45
check bl=0.739478 gives sumL 4064.31
check bl=0.712298 gives sumL 4065.09
check bl=0.71301 gives sumL 4065.09
check bl=0.490879 gives sumL 4879.28
check bl=5.24544 gives sumL 2139.1
check bl=0.521363 gives sumL 4877.61
check bl=0.49145 gives sumL 4879.28
check bl=0.491941 gives sumL 4879.28
check bl=0.302392 gives sumL 5891.94
check bl=5.1512 gives sumL 2273.83
check bl=0.318238 gives sumL 5891.01
check bl=0.302695 gives sumL 5891.94
check bl=0.617395 gives sumL 4359.4
check bl=5.3087 gives sumL 2049.33
check bl=0.651171 gives sumL 4357.98
check bl=0.618239 gives sumL 4359.4
check bl=0.618857 gives sumL 4359.4
check bl=0.0886348 gives sumL 7772.33
check bl=5.04432 gives sumL 2443.84
check bl=0.115159 gives sumL 7762.19
check bl=0.0887234 gives sumL 7772.33
check bl=0.0888121 gives sumL 7772.33
check bl=0.908603 gives sumL 3524.98
check bl=5.4543 gives sumL 1885
check bl=0.932955 gives sumL 3524.6
check bl=0.909595 gives sumL 3524.98
check bl=0.910504 gives sumL 3524.98
check bl=1.70023 gives sumL 2237.24
check bl=5.85012 gives sumL 1499.45
check bl=1.72462 gives sumL 2237.14
check bl=1.7026 gives sumL 2237.25
check bl=1.7043 gives sumL 2237.24
check bl=0.18815 gives sumL 6742.88
check bl=5.09408 gives sumL 2358.06
check bl=0.229344 gives sumL 6732.39
check bl=0.18843 gives sumL 6742.88
check bl=0.188619 gives sumL 6742.88
check bl=0.197644 gives sumL 6664.9
check bl=5.09882 gives sumL 2352.22
check bl=0.216644 gives sumL 6662.63
check bl=0.197842 gives sumL 6664.9
check bl=0.198039 gives sumL 6664.9
check bl=0.670009 gives sumL 4180.2
check bl=5.335 gives sumL 2013.61
check bl=0.706056 gives sumL 4178.78
check bl=0.671011 gives sumL 4180.2
check bl=0.671682 gives sumL 4180.2
check bl=1.34456 gives sumL 2691.23
check bl=5.67228 gives sumL 1652.89
check bl=1.36873 gives sumL 2691.06
check bl=1.34624 gives sumL 2691.23
check bl=1.34759 gives sumL 2691.23
check bl=0.493485 gives sumL 4853.61
check bl=5.24674 gives sumL 2121.66
check bl=0.53126 gives sumL 4851.08
check bl=0.494205 gives sumL 4853.61
check bl=0.494699 gives sumL 4853.61
check bl=0.0650575 gives sumL 8079.69
check bl=5.03253 gives sumL 2459.87
check bl=0.090272 gives sumL 8067.38
check bl=0.0651226 gives sumL 8079.69
check bl=0.0651877 gives sumL 8079.69
check bl=0.405757 gives sumL 5279.73
check bl=5.20288 gives sumL 2188.32
check bl=0.45418 gives sumL 5274.31
check bl=0.406513 gives sumL 5279.73
check bl=0.40692 gives sumL 5279.73
check bl=0.668287 gives sumL 4181.95
check bl=5.33414 gives sumL 2010.4
check bl=0.686542 gives sumL 4181.58
check bl=0.668956 gives sumL 4181.96
check bl=0.669625 gives sumL 4181.95
check bl=1.77897 gives sumL 2131.61
check bl=5.88949 gives sumL 1443.53
check bl=1.80556 gives sumL 2131.5
check bl=1.7817 gives sumL 2131.61
check bl=1.78348 gives sumL 2131.61
check bl=0.866024 gives sumL 3604.17
check bl=5.43301 gives sumL 1887.91
check bl=0.883233 gives sumL 3603.96
check bl=0.86689 gives sumL 3604.17
check bl=0.867757 gives sumL 3604.17
check bl=0.089342 gives sumL 7763.96
check bl=0.0446711 gives sumL 7710.23
check bl=0.0892527 gives sumL 7763.96
check bl=0.113039 gives sumL 7487.23
check bl=5.05652 gives sumL 2418.89
check bl=0.140631 gives sumL 7478.67
check bl=0.113152 gives sumL 7487.23
check bl=0.113265 gives sumL 7487.23
check bl=0.115555 gives sumL 7453.8
check bl=5.05778 gives sumL 2412.57
check bl=0.180548 gives sumL 7414.72
check bl=0.11589 gives sumL 7453.8
check bl=0.116006 gives sumL 7453.8
check bl=0.115774 gives sumL 7453.8
check bl=0.362963 gives sumL 5518.88
check bl=5.18148 gives sumL 2227.62
check bl=0.394313 gives sumL 5516.14
check bl=0.363376 gives sumL 5518.88
check bl=0.36374 gives sumL 5518.88
check bl=0.416214 gives sumL 5245.38
check bl=5.20811 gives sumL 2196.84
check bl=0.452147 gives sumL 5242.45
check bl=0.416779 gives sumL 5245.38
check bl=0.417195 gives sumL 5245.38
check bl=0.0724286 gives sumL 7973.66
check bl=5.03621 gives sumL 2458.56
check bl=0.0911405 gives sumL 7967.2
check bl=0.0725011 gives sumL 7973.66
check bl=0.0725736 gives sumL 7973.66
check bl=0.383773 gives sumL 5402.93
check bl=5.19189 gives sumL 2211.59
check bl=0.415768 gives sumL 5400.3
check bl=0.384222 gives sumL 5402.93
check bl=0.384606 gives sumL 5402.93
check bl=0.105169 gives sumL 7577.05
check bl=5.05258 gives sumL 2431.05
check bl=0.135022 gives sumL 7566.41
check bl=0.105282 gives sumL 7577.05
check bl=0.105387 gives sumL 7577.05
check bl=0.0865922 gives sumL 7793.06
check bl=5.0433 gives sumL 2442.93
check bl=0.116375 gives sumL 7780.26
check bl=0.0866874 gives sumL 7793.06
check bl=0.086774 gives sumL 7793.06
check bl=0.0530868 gives sumL 8241.28
check bl=5.02654 gives sumL 2471.25
check bl=0.0735361 gives sumL 8231.16
check bl=0.0531399 gives sumL 8241.28
check bl=0.053193 gives sumL 8241.28
check bl=0.119887 gives sumL 7415.27
check bl=5.05994 gives sumL 2419.75
check bl=0.145195 gives sumL 7408.4
check bl=0.120007 gives sumL 7415.27
check bl=0.120127 gives sumL 7415.27
check bl=0.0533289 gives sumL 8243.56
check bl=5.02666 gives sumL 2473.73
check bl=0.0946438 gives sumL 8209.26
check bl=0.0534339 gives sumL 8243.56
check bl=0.0534873 gives sumL 8243.56
check bl=0.112515 gives sumL 7488.46
check bl=5.05626 gives sumL 2421.98
check bl=0.141345 gives sumL 7479.12
check bl=0.112629 gives sumL 7488.46
check bl=0.112742 gives sumL 7488.46
check bl=0.0726723 gives sumL 7969.26
check bl=5.03634 gives sumL 2455.25
check bl=0.129388 gives sumL 7923.47
check bl=0.0728745 gives sumL 7969.26
check bl=0.0729474 gives sumL 7969.26
check bl=0.0728016 gives sumL 7969.26
check bl=0.260022 gives sumL 6178.62
check bl=5.13001 gives sumL 2303.4
check bl=0.277119 gives sumL 6177.3
check bl=0.260282 gives sumL 6178.62
check bl=0.260542 gives sumL 6178.62
check bl=0.195443 gives sumL 6678.88
check bl=5.09772 gives sumL 2355.79
check bl=0.246941 gives sumL 6663.71
check bl=0.195827 gives sumL 6678.88
check bl=0.196023 gives sumL 6678.88
check bl=0.0765779 gives sumL 7920.19
check bl=5.03829 gives sumL 2451.27
check bl=0.0947729 gives sumL 7914.37
check bl=0.0766544 gives sumL 7920.19
check bl=0.170777 gives sumL 6901.19
check bl=5.08539 gives sumL 2375.56
check bl=0.204717 gives sumL 6893.07
check bl=0.17098 gives sumL 6901.19
check bl=0.171151 gives sumL 6901.19
check bl=1.19835 gives sumL 2903.42
check bl=5.59917 gives sumL 1706.69
check bl=1.22449 gives sumL 2903.17
check bl=1.19989 gives sumL 2903.42
check bl=1.20109 gives sumL 2903.42
check bl=0.0796901 gives sumL 7878.14
check bl=5.03985 gives sumL 2446.17
check bl=0.0985069 gives sumL 7872.18
check bl=0.0797698 gives sumL 7878.14
check bl=0.0798496 gives sumL 7878.14
check bl=0.0720848 gives sumL 7978.04
check bl=5.03604 gives sumL 2454.62
check bl=0.116959 gives sumL 7947
check bl=0.0722282 gives sumL 7978.04
check bl=0.0723005 gives sumL 7978.04
check bl=0.441719 gives sumL 5089.31
check bl=5.22086 gives sumL 2157.23
check bl=0.463551 gives sumL 5088.29
check bl=0.44216 gives sumL 5089.31
check bl=0.442603 gives sumL 5089.31
check bl=0.108819 gives sumL 7529.8
check bl=5.05441 gives sumL 2415.9
check bl=0.146207 gives sumL 7514.27
check bl=0.108972 gives sumL 7529.8
check bl=0.109081 gives sumL 7529.8
check bl=0.181832 gives sumL 6801.44
check bl=5.09092 gives sumL 2357.13
check bl=0.204403 gives sumL 6797.95
check bl=0.182014 gives sumL 6801.44
check bl=0.182196 gives sumL 6801.44
check bl=0.117261 gives sumL 7457.18
check bl=5.05863 gives sumL 2425.81
check bl=0.134747 gives sumL 7453.68
check bl=0.117378 gives sumL 7457.18
check bl=0.134854 gives sumL 7267.06
check bl=5.06743 gives sumL 2409.42
check bl=0.159406 gives sumL 7261.34
check bl=0.134989 gives sumL 7267.06
check bl=0.135124 gives sumL 7267.06
check bl=0.270537 gives sumL 6115.08
check bl=5.13527 gives sumL 2302.75
check bl=0.305972 gives sumL 6109.96
check bl=0.270878 gives sumL 6115.08
check bl=0.271149 gives sumL 6115.08
check bl=0.217963 gives sumL 6508.15
check bl=5.10898 gives sumL 2342
check bl=0.235232 gives sumL 6506.48
check bl=0.218181 gives sumL 6508.15
check bl=0.218399 gives sumL 6508.15
check bl=0.325684 gives sumL 5751.45
check bl=5.16284 gives sumL 2258.63
check bl=0.350168 gives sumL 5749.48
check bl=0.326009 gives sumL 5751.45
check bl=0.326335 gives sumL 5751.45
check bl=0.063397 gives sumL 8106.83
check bl=5.0317 gives sumL 2468.27
check bl=0.0671333 gives sumL 8106.49
check bl=0.0634604 gives sumL 8106.83
check bl=0.0805545 gives sumL 7876.11
check bl=5.04028 gives sumL 2451.64
check bl=0.127035 gives sumL 7846.03
check bl=0.080717 gives sumL 7876.11
check bl=0.0807977 gives sumL 7876.11
check bl=0.0806363 gives sumL 7876.11
check bl=0.139982 gives sumL 7210.33
check bl=5.06999 gives sumL 2406.78
check bl=0.140851 gives sumL 7210.32
check bl=0.140122 gives sumL 7210.33
check bl=0.306467 gives sumL 5870.66
check bl=5.15323 gives sumL 2274.94
check bl=0.346415 gives sumL 5865.19
check bl=0.306916 gives sumL 5870.66
check bl=0.307223 gives sumL 5870.66
check bl=0.87822 gives sumL 3588.25
check bl=5.43911 gives sumL 1892.46
check bl=0.903976 gives sumL 3587.8
check bl=0.879226 gives sumL 3588.25
check bl=0.880106 gives sumL 3588.25
check bl=0.0713178 gives sumL 7996.7
check bl=0.0356589 gives sumL 7952.89
check bl=0.0712465 gives sumL 7996.7
check bl=0.0711752 gives sumL 7996.7
check bl=0.307258 gives sumL 5867.39
check bl=5.15363 gives sumL 2274.71
check bl=0.32761 gives sumL 5865.91
check bl=0.307565 gives sumL 5867.39
check bl=0.307873 gives sumL 5867.39
check bl=0.178001 gives sumL 6840.69
check bl=5.089 gives sumL 2376.33
check bl=0.201589 gives sumL 6836.81
check bl=0.178179 gives sumL 6840.69
check bl=0.178357 gives sumL 6840.69
check bl=0.158437 gives sumL 7022.24
check bl=5.07922 gives sumL 2389.96
check bl=0.187418 gives sumL 7015.68
check bl=0.158595 gives sumL 7022.24
check bl=0.158754 gives sumL 7022.24
check bl=0.100474 gives sumL 7630.88
check bl=5.05024 gives sumL 2437.06
check bl=0.128984 gives sumL 7620.65
check bl=0.100576 gives sumL 7630.88
check bl=0.100677 gives sumL 7630.88
check bl=0.0587792 gives sumL 8169.66
check bl=0.0293896 gives sumL 8132.91
check bl=0.0587204 gives sumL 8169.66
check bl=0.0770611 gives sumL 7918.73
check bl=5.03853 gives sumL 2454.81
check bl=0.107071 gives sumL 7904.26
check bl=0.0771484 gives sumL 7918.73
check bl=0.0772256 gives sumL 7918.73
check bl=0.616615 gives sumL 4373.98
check bl=5.30831 gives sumL 2053.22
check bl=0.644258 gives sumL 4373.02
check bl=0.617298 gives sumL 4373.98
check bl=0.617915 gives sumL 4373.98
check bl=0.445311 gives sumL 5096.12
check bl=5.22266 gives sumL 2174.54
check bl=0.464793 gives sumL 5095.32
check bl=0.445756 gives sumL 5096.12
check bl=0.446202 gives sumL 5096.12
check bl=0.677366 gives sumL 4164.67
check bl=5.33868 gives sumL 2012.77
check bl=0.70272 gives sumL 4163.98
check bl=0.678069 gives sumL 4164.67
check bl=0.678747 gives sumL 4164.67
check bl=0.204049 gives sumL 6622.34
check bl=5.10202 gives sumL 2355.73
check bl=0.218088 gives sumL 6621.13
check bl=0.204253 gives sumL 6622.34
check bl=0.145573 gives sumL 7142.87
check bl=5.07279 gives sumL 2395.52
check bl=0.170495 gives sumL 7137.45
check bl=0.145719 gives sumL 7142.87
check bl=0.145864 gives sumL 7142.87
check bl=0.10349 gives sumL 7593.65
check bl=5.05174 gives sumL 2429.85
check bl=0.144889 gives sumL 7574.03
check bl=0.103657 gives sumL 7593.65
check bl=0.103761 gives sumL 7593.65
check bl=0.188474 gives sumL 6751.06
check bl=5.09424 gives sumL 2365.33
check bl=0.223326 gives sumL 6743.39
check bl=0.188705 gives sumL 6751.07
check bl=0.188894 gives sumL 6751.06
check bl=0.147258 gives sumL 7138.67
check bl=5.07363 gives sumL 2400.77
check bl=0.175339 gives sumL 7131.96
check bl=0.147405 gives sumL 7138.67
check bl=0.147553 gives sumL 7138.67
check bl=0.225223 gives sumL 6434.92
check bl=5.11261 gives sumL 2329.14
check bl=0.259382 gives sumL 6428.94
check bl=0.225493 gives sumL 6434.92
check bl=0.225718 gives sumL 6434.92
check bl=0.12448 gives sumL 7361.55
check bl=5.06224 gives sumL 2411.97
check bl=0.142514 gives sumL 7358.07
check bl=0.124604 gives sumL 7361.55
check bl=0.124729 gives sumL 7361.55
check bl=0.699912 gives sumL 4083.52
check bl=5.34996 gives sumL 1991.13
check bl=0.71993 gives sumL 4083.11
check bl=0.700612 gives sumL 4083.52
check bl=0.701312 gives sumL 4083.52
check bl=0.457276 gives sumL 5027.47
check bl=5.22864 gives sumL 2154.48
check bl=0.476971 gives sumL 5026.67
check bl=0.457733 gives sumL 5027.47
check bl=0.458191 gives sumL 5027.47
check bl=2.47267 gives sumL 1583.85
check bl=6.23634 gives sumL 1203
check bl=2.49783 gives sumL 1583.82
check bl=2.47677 gives sumL 1583.86
check bl=2.47925 gives sumL 1583.86
check bl=1.52737 gives sumL 2429.33
check bl=5.76369 gives sumL 1556.09
check bl=1.54186 gives sumL 2429.28
check bl=1.5289 gives sumL 2429.33
check bl=1.53043 gives sumL 2429.33
check bl=1.87763 gives sumL 2057.93
check bl=0.938813 gives sumL 1766.32
check bl=1.87575 gives sumL 2057.93
check bl=1.0935 gives sumL 3107.99
check bl=5.54675 gives sumL 1764.2
check bl=1.10425 gives sumL 3107.94
check bl=1.09459 gives sumL 3107.99
check bl=0.258362 gives sumL 6186.71
check bl=5.12918 gives sumL 2297.83
check bl=0.288997 gives sumL 6182.61
check bl=0.258638 gives sumL 6186.71
check bl=0.258896 gives sumL 6186.71
check bl=1.50496 gives sumL 2464.07
check bl=5.75248 gives sumL 1573.78
check bl=1.53494 gives sumL 2463.87
check bl=1.50741 gives sumL 2464.07
check bl=1.50892 gives sumL 2464.07
check bl=0.356594 gives sumL 5560.67
check bl=5.1783 gives sumL 2229.09
check bl=0.37107 gives sumL 5560.05
check bl=0.35695 gives sumL 5560.67
check bl=1.98168 gives sumL 1932.94
check bl=5.99084 gives sumL 1360.35
check bl=2.01749 gives sumL 1932.79
check bl=1.98599 gives sumL 1932.94
check bl=1.984 gives sumL 1932.94
check bl=0.414491 gives sumL 5239.67
check bl=0.207246 gives sumL 5062.27
check bl=0.414077 gives sumL 5239.67
check bl=0.623519 gives sumL 4333.18
check bl=5.31176 gives sumL 2032.24
check bl=0.633568 gives sumL 4333.06
check bl=0.624143 gives sumL 4333.18
check bl=0.356539 gives sumL 5548.76
check bl=5.17827 gives sumL 2215.86
check bl=0.372822 gives sumL 5547.98
check bl=0.356896 gives sumL 5548.76
check bl=0.357252 gives sumL 5548.76
check bl=0.229349 gives sumL 6397.37
check bl=5.11467 gives sumL 2323.88
check bl=0.257662 gives sumL 6393.29
check bl=0.229578 gives sumL 6397.37
check bl=0.229808 gives sumL 6397.37
check bl=0.123731 gives sumL 7353.24
check bl=5.06187 gives sumL 2411.45
check bl=0.15484 gives sumL 7343.5
check bl=0.123867 gives sumL 7353.24
check bl=0.123991 gives sumL 7353.24
check bl=0.135802 gives sumL 7221.86
check bl=5.0679 gives sumL 2399.31
check bl=0.165593 gives sumL 7213.72
check bl=0.135942 gives sumL 7221.86
check bl=0.136078 gives sumL 7221.86
check bl=0.273072 gives sumL 6076.1
check bl=5.13654 gives sumL 2292.53
check bl=0.297606 gives sumL 6073.61
check bl=0.273345 gives sumL 6076.1
check bl=0.273618 gives sumL 6076.1
check bl=0.0772398 gives sumL 7904.67
check bl=5.03862 gives sumL 2453.65
check bl=0.126171 gives sumL 7870.74
check bl=0.0774098 gives sumL 7904.67
check bl=0.0774873 gives sumL 7904.67
check bl=0.0773324 gives sumL 7904.67
check bl=0.0578574 gives sumL 8174.08
check bl=5.02893 gives sumL 2472.47
check bl=0.0793212 gives sumL 8163.85
check bl=0.0579152 gives sumL 8174.08
check bl=0.0579732 gives sumL 8174.08
check bl=0.0614962 gives sumL 8122.23
check bl=5.03075 gives sumL 2469.54
check bl=0.0845518 gives sumL 8111.22
check bl=0.0615577 gives sumL 8122.23
check bl=0.0616193 gives sumL 8122.23
check bl=0.173913 gives sumL 6875.05
check bl=5.08696 gives sumL 2375.57
check bl=0.191984 gives sumL 6872.66
check bl=0.174086 gives sumL 6875.05
check bl=0.174261 gives sumL 6875.05
check bl=0.143168 gives sumL 7163.51
check bl=5.07158 gives sumL 2399.39
check bl=0.16085 gives sumL 7160.65
check bl=0.143311 gives sumL 7163.51
check bl=0.143454 gives sumL 7163.51
check bl=0.0423783 gives sumL 8398.99
check bl=5.02119 gives sumL 2483.65
check bl=0.106452 gives sumL 8318.29
check bl=0.0425625 gives sumL 8398.99
check bl=0.0424502 gives sumL 8398.99
check bl=0.0424926 gives sumL 8398.99
check bl=0.266697 gives sumL 6113.82
check bl=0.133349 gives sumL 5982.2
check bl=0.26643 gives sumL 6113.82
check bl=1.38775 gives sumL 2592.18
check bl=5.69388 gives sumL 1604.96
check bl=1.39805 gives sumL 2592.15
check bl=1.38914 gives sumL 2592.18
check bl=1.39053 gives sumL 2592.18
check bl=2.23261 gives sumL 1755.04
check bl=6.11631 gives sumL 1289.82
check bl=2.23485 gives sumL 1755.04
check bl=2.23038 gives sumL 1755.04
check bl=0.533125 gives sumL 4673.23
check bl=5.26656 gives sumL 2090.39
check bl=0.56545 gives sumL 4671.57
check bl=0.533793 gives sumL 4673.23
check bl=0.534327 gives sumL 4673.23
check bl=1.00808 gives sumL 3281.8
check bl=5.50404 gives sumL 1814.49
check bl=1.01335 gives sumL 3281.78
check bl=1.00909 gives sumL 3281.8
check bl=0.354332 gives sumL 5553.34
check bl=5.17717 gives sumL 2221.88
check bl=0.371072 gives sumL 5552.51
check bl=0.354686 gives sumL 5553.34
check bl=0.355041 gives sumL 5553.34
check bl=0.193176 gives sumL 6690.31
check bl=5.09659 gives sumL 2353.22
check bl=0.223327 gives sumL 6684.67
check bl=0.193377 gives sumL 6690.31
check bl=0.19357 gives sumL 6690.31
check bl=0.0492001 gives sumL 8293.22
check bl=0.0246001 gives sumL 8262.19
check bl=0.0491509 gives sumL 8293.22
check bl=0.202231 gives sumL 6610.18
check bl=5.10112 gives sumL 2341.76
check bl=0.223544 gives sumL 6607.43
check bl=0.202433 gives sumL 6610.18
check bl=0.202636 gives sumL 6610.17
check bl=0.159464 gives sumL 7015.72
check bl=5.07973 gives sumL 2398.61
check bl=0.182723 gives sumL 7011.44
check bl=0.159623 gives sumL 7015.72
check bl=0.159783 gives sumL 7015.72
check bl=0.0950859 gives sumL 7699.61
check bl=5.04754 gives sumL 2451.9
check bl=0.119526 gives sumL 7691.49
check bl=0.095181 gives sumL 7699.61
check bl=0.0952762 gives sumL 7699.61
check bl=0.451204 gives sumL 5067.7
check bl=5.2256 gives sumL 2173.65
check bl=0.465905 gives sumL 5067.25
check bl=0.451655 gives sumL 5067.7
check bl=0.452107 gives sumL 5067.7
check bl=0.652445 gives sumL 4227.45
check bl=5.32622 gives sumL 2015.42
check bl=0.667113 gives sumL 4227.2
check bl=0.653097 gives sumL 4227.45
check bl=0.65375 gives sumL 4227.45
check bl=0.0974289 gives sumL 7657.36
check bl=5.04871 gives sumL 2436.96
check bl=0.129638 gives sumL 7644.21
check bl=0.0975447 gives sumL 7657.36
check bl=0.0976422 gives sumL 7657.36
check bl=0.162611 gives sumL 6971.69
check bl=5.08131 gives sumL 2376.96
check bl=0.191987 gives sumL 6965.16
check bl=0.162775 gives sumL 6971.69
check bl=0.162938 gives sumL 6971.69
check bl=0.683574 gives sumL 4141.14
check bl=5.34179 gives sumL 2008.45
check bl=0.697091 gives sumL 4140.94
check bl=0.684258 gives sumL 4141.14
check bl=0.684942 gives sumL 4141.14
check bl=0.596403 gives sumL 4442.48
check bl=0.298202 gives sumL 4225.75
check bl=0.595807 gives sumL 4442.48
check bl=0.132666 gives sumL 7271
check bl=0.0663329 gives sumL 7195.36
check bl=0.132533 gives sumL 7271
check bl=0.1324 gives sumL 7271
check bl=3.92148 gives sumL 971.207
check bl=6.96074 gives sumL 847.751
check bl=3.9353 gives sumL 971.205
check bl=3.92573 gives sumL 971.208
check bl=3.92965 gives sumL 971.207
check bl=2.3419 gives sumL 1671.03
check bl=6.17095 gives sumL 1245.15
check bl=2.35055 gives sumL 1671.03
check bl=2.34424 gives sumL 1671.03
check bl=2.34658 gives sumL 1671.03
check bl=0.399832 gives sumL 5313.13
check bl=5.19992 gives sumL 2182.56
check bl=0.401803 gives sumL 5313.12
check bl=0.400232 gives sumL 5313.13
check bl=8.79811 gives sumL 354.857
check bl=9.39905 gives sumL 353.855
check bl=8.80825 gives sumL 354.858
check bl=8.81705 gives sumL 354.857
check bl=3e-06 gives sumL 9235.69
check bl=1.55e-06 gives sumL 9235.68
check bl=2.9969e-06 gives sumL 9235.69
check bl=0.611109 gives sumL 4387.54
check bl=5.30555 gives sumL 2047.84
check bl=0.632776 gives sumL 4386.93
check bl=0.61172 gives sumL 4387.54
check bl=0.612332 gives sumL 4387.54
check bl=0.508499 gives sumL 4801.6
check bl=5.25425 gives sumL 2122.46
check bl=0.523937 gives sumL 4801.18
check bl=0.509008 gives sumL 4801.6
check bl=0.509517 gives sumL 4801.6
check bl=0.616868 gives sumL 4366.89
check bl=5.30843 gives sumL 2041.69
check bl=0.622761 gives sumL 4366.85
check bl=0.617485 gives sumL 4366.89
check bl=1.38834 gives sumL 2610.95
check bl=5.69417 gives sumL 1613.42
check bl=1.41396 gives sumL 2610.78
check bl=1.3902 gives sumL 2610.95
check bl=1.39159 gives sumL 2610.95
check bl=0.447541 gives sumL 5075.3
check bl=5.22377 gives sumL 2159.51
check bl=0.470155 gives sumL 5074.23
check bl=0.447989 gives sumL 5075.3
check bl=0.448437 gives sumL 5075.3
check bl=1.08746 gives sumL 3108.21
check bl=5.54373 gives sumL 1756.74
check bl=1.11005 gives sumL 3107.98
check bl=1.08862 gives sumL 3108.21
check bl=1.08971 gives sumL 3108.21
check bl=0.418183 gives sumL 5217.25
check bl=0.209092 gives sumL 5039.25
check bl=0.417765 gives sumL 5217.25
check bl=1.14825 gives sumL 2999.94
check bl=5.57412 gives sumL 1730.62
check bl=1.16982 gives sumL 2999.75
check bl=1.14945 gives sumL 2999.94
check bl=1.1506 gives sumL 2999.94
check bl=0.486796 gives sumL 4883.98
check bl=5.2434 gives sumL 2119.21
check bl=0.490304 gives sumL 4883.95
check bl=0.487283 gives sumL 4883.98
check bl=1.80381 gives sumL 2099.26
check bl=5.90191 gives sumL 1424.78
check bl=1.82158 gives sumL 2099.21
check bl=1.80565 gives sumL 2099.26
check bl=1.80746 gives sumL 2099.26
check bl=0.151512 gives sumL 7076.25
check bl=5.07576 gives sumL 2374.91
check bl=0.176201 gives sumL 7071.17
check bl=0.151664 gives sumL 7076.25
check bl=0.151816 gives sumL 7076.25
check bl=2.71131 gives sumL 1442.78
check bl=6.35566 gives sumL 1130.67
check bl=2.73682 gives sumL 1442.75
check bl=2.71604 gives sumL 1442.78
check bl=2.71875 gives sumL 1442.78
check bl=2.88151 gives sumL 1338.36
check bl=6.44075 gives sumL 1063.48
check bl=2.88621 gives sumL 1338.36
check bl=2.87862 gives sumL 1338.36
check bl=0.225681 gives sumL 6430.05
check bl=5.11284 gives sumL 2314.78
check bl=0.243912 gives sumL 6428.28
check bl=0.225907 gives sumL 6430.05
check bl=0.226133 gives sumL 6430.05
check bl=0.322489 gives sumL 5744.1
check bl=5.16124 gives sumL 2229.6
check bl=0.334234 gives sumL 5743.63
check bl=0.322811 gives sumL 5744.1
check bl=2.2443 gives sumL 1726.46
check bl=6.12215 gives sumL 1264.05
check bl=2.25285 gives sumL 1726.45
check bl=2.24655 gives sumL 1726.46
check bl=2.2488 gives sumL 1726.46
check bl=3.31668 gives sumL 1163.94
check bl=6.65834 gives sumL 968.358
check bl=3.33029 gives sumL 1163.94
check bl=3.31999 gives sumL 1163.94
check bl=3.32331 gives sumL 1163.94
check bl=0.24493 gives sumL 6281.63
check bl=5.12247 gives sumL 2297.71
check bl=0.253169 gives sumL 6281.3
check bl=0.245175 gives sumL 6281.63
check bl=0.24376 gives sumL 6286.25
check bl=5.12188 gives sumL 2294.65
check bl=0.254051 gives sumL 6285.73
check bl=0.244004 gives sumL 6286.25
check bl=0.14825 gives sumL 7110.3
check bl=0.074125 gives sumL 7027.16
check bl=0.148102 gives sumL 7110.3
check bl=0.646449 gives sumL 4237.84
check bl=5.32322 gives sumL 1995.63
check bl=0.659567 gives sumL 4237.64
check bl=0.647095 gives sumL 4237.84
check bl=0.376796 gives sumL 5432.7
check bl=5.1884 gives sumL 2193.18
check bl=0.383829 gives sumL 5432.56
check bl=0.377173 gives sumL 5432.7
check bl=1.32132 gives sumL 2692.99
check bl=5.66066 gives sumL 1634.04
check bl=1.33199 gives sumL 2692.95
check bl=1.32264 gives sumL 2692.99
check bl=1.32397 gives sumL 2692.99
check bl=0.802875 gives sumL 3755.94
check bl=5.40144 gives sumL 1911.69
check bl=0.815402 gives sumL 3755.81
check bl=0.803678 gives sumL 3755.94
check bl=0.804482 gives sumL 3755.94
check bl=2.47974 gives sumL 1556.8
check bl=6.23987 gives sumL 1179.93
check bl=2.49443 gives sumL 1556.79
check bl=2.48222 gives sumL 1556.8
check bl=2.4847 gives sumL 1556.8
check bl=0.713677 gives sumL 4026.57
check bl=5.35684 gives sumL 1961.12
check bl=0.733441 gives sumL 4026.18
check bl=0.71439 gives sumL 4026.57
check bl=0.715105 gives sumL 4026.57
check bl=0.457217 gives sumL 5023.13
check bl=5.22861 gives sumL 2140.47
check bl=0.49066 gives sumL 5020.9
check bl=0.457793 gives sumL 5023.13
check bl=0.458251 gives sumL 5023.13
check bl=2.64502 gives sumL 1477.63
check bl=6.32251 gives sumL 1147.06
check bl=2.66226 gives sumL 1477.62
check bl=2.64808 gives sumL 1477.63
check bl=2.65073 gives sumL 1477.63
--- Iter=8 logL=-152369
LikelihoodLast was not sent to bblEM
check bl=0.0656605 gives sumL 8058.2
check bl=5.03283 gives sumL 2464.56
check bl=0.0945769 gives sumL 8042.53
check bl=0.0657336 gives sumL 8058.2
check bl=0.0657993 gives sumL 8058.2
check bl=0.069727 gives sumL 7992.4
check bl=5.03486 gives sumL 2453.67
check bl=0.0779556 gives sumL 7990.98
check bl=0.0697967 gives sumL 7992.4
check bl=0.24441 gives sumL 6296.97
check bl=5.12221 gives sumL 2332.27
check bl=0.261678 gives sumL 6295.51
check bl=0.244655 gives sumL 6296.97
check bl=0.244899 gives sumL 6296.96
check bl=0.193692 gives sumL 6696.6
check bl=5.09685 gives sumL 2366.77
check bl=0.219542 gives sumL 6692.38
check bl=0.193885 gives sumL 6696.6
check bl=0.194079 gives sumL 6696.6
check bl=0.895157 gives sumL 3513.82
check bl=5.44758 gives sumL 1865.93
check bl=0.914774 gives sumL 3513.56
check bl=0.896052 gives sumL 3513.82
check bl=0.896948 gives sumL 3513.82
check bl=0.0721403 gives sumL 7967.62
check bl=5.03607 gives sumL 2457.18
check bl=0.0972976 gives sumL 7956.41
check bl=0.0722124 gives sumL 7967.62
check bl=0.0722846 gives sumL 7967.62
check bl=1.77995 gives sumL 2145.64
check bl=5.88997 gives sumL 1458.65
check bl=1.80361 gives sumL 2145.56
check bl=1.78236 gives sumL 2145.64
check bl=1.78414 gives sumL 2145.64
check bl=0.125323 gives sumL 7357.11
check bl=5.06266 gives sumL 2425
check bl=0.154044 gives sumL 7348.78
check bl=0.125448 gives sumL 7357.11
check bl=0.125574 gives sumL 7357.11
check bl=0.23011 gives sumL 6398.74
check bl=5.11505 gives sumL 2330.56
check bl=0.250591 gives sumL 6396.55
check bl=0.23034 gives sumL 6398.74
check bl=0.23057 gives sumL 6398.74
check bl=1.19168 gives sumL 2928.96
check bl=5.59584 gives sumL 1720.4
check bl=1.22133 gives sumL 2928.63
check bl=1.19343 gives sumL 2928.96
check bl=1.19462 gives sumL 2928.96
check bl=0.0732503 gives sumL 7981.07
check bl=5.03663 gives sumL 2470.49
check bl=0.117791 gives sumL 7950.65
check bl=0.073393 gives sumL 7981.07
check bl=0.0734663 gives sumL 7981.07
check bl=0.0802109 gives sumL 7892.57
check bl=5.04011 gives sumL 2467.64
check bl=0.113943 gives sumL 7875.3
check bl=0.0803155 gives sumL 7892.57
check bl=0.0803958 gives sumL 7892.57
check bl=2.55284 gives sumL 1547.92
check bl=6.27642 gives sumL 1191.29
check bl=2.56446 gives sumL 1547.92
check bl=2.55539 gives sumL 1547.92
check bl=2.55795 gives sumL 1547.92
check bl=0.745179 gives sumL 3943.86
check bl=5.37259 gives sumL 1960.57
check bl=0.764628 gives sumL 3943.51
check bl=0.745924 gives sumL 3943.86
check bl=0.74667 gives sumL 3943.86
check bl=0.497891 gives sumL 4842.84
check bl=5.24895 gives sumL 2120.12
check bl=0.511938 gives sumL 4842.48
check bl=0.498389 gives sumL 4842.84
check bl=3.90052 gives sumL 984.95
check bl=6.95026 gives sumL 860.217
check bl=3.90982 gives sumL 984.949
check bl=3.89662 gives sumL 984.949
check bl=3.90442 gives sumL 984.951
check bl=0.676492 gives sumL 4158
check bl=5.33825 gives sumL 2002.88
check bl=0.698531 gives sumL 4157.46
check bl=0.677168 gives sumL 4158
check bl=0.677845 gives sumL 4158
check bl=0.390794 gives sumL 5367.02
check bl=5.1954 gives sumL 2198.16
check bl=0.395747 gives sumL 5366.96
check bl=0.391185 gives sumL 5367.02
check bl=0.925994 gives sumL 3433.71
check bl=5.463 gives sumL 1834.89
check bl=0.951209 gives sumL 3433.32
check bl=0.927035 gives sumL 3433.71
check bl=0.927962 gives sumL 3433.71
check bl=0.276341 gives sumL 6059.69
check bl=5.13817 gives sumL 2280.19
check bl=0.310304 gives sumL 6055.08
check bl=0.276672 gives sumL 6059.69
check bl=0.276948 gives sumL 6059.69
check bl=1.70308 gives sumL 2183.44
check bl=5.85154 gives sumL 1453.84
check bl=1.71307 gives sumL 2183.42
check bl=1.70478 gives sumL 2183.44
check bl=1.70649 gives sumL 2183.44
check bl=0.878147 gives sumL 3547.57
check bl=5.43907 gives sumL 1859.38
check bl=0.900205 gives sumL 3547.24
check bl=0.879025 gives sumL 3547.58
check bl=0.879904 gives sumL 3547.57
check bl=0.225657 gives sumL 6437.55
check bl=5.11283 gives sumL 2321.3
check bl=0.241194 gives sumL 6436.24
check bl=0.225883 gives sumL 6437.55
check bl=0.361016 gives sumL 5530.93
check bl=5.18051 gives sumL 2217.42
check bl=0.373432 gives sumL 5530.48
check bl=0.361377 gives sumL 5530.93
check bl=0.384204 gives sumL 5404.65
check bl=0.192102 gives sumL 5235.29
check bl=0.38382 gives sumL 5404.65
check bl=1.44907 gives sumL 2521.36
check bl=5.72454 gives sumL 1581.78
check bl=1.45834 gives sumL 2521.34
check bl=1.45052 gives sumL 2521.36
check bl=2.14511 gives sumL 1805.77
check bl=6.07255 gives sumL 1308.42
check bl=2.16618 gives sumL 1805.73
check bl=2.14789 gives sumL 1805.77
check bl=2.15004 gives sumL 1805.77
check bl=1.85311 gives sumL 2048.41
check bl=5.92655 gives sumL 1403.28
check bl=1.87476 gives sumL 2048.35
check bl=1.85542 gives sumL 2048.41
check bl=1.85728 gives sumL 2048.41
check bl=0.923657 gives sumL 3466.89
check bl=5.46183 gives sumL 1862.21
check bl=0.938923 gives sumL 3466.74
check bl=0.924581 gives sumL 3466.89
check bl=0.925505 gives sumL 3466.88
check bl=0.961774 gives sumL 3362.06
check bl=5.48089 gives sumL 1826.69
check bl=0.973884 gives sumL 3361.97
check bl=0.962736 gives sumL 3362.06
check bl=0.963699 gives sumL 3362.06
check bl=1.42105 gives sumL 2560.46
check bl=5.71053 gives sumL 1595.33
check bl=1.42999 gives sumL 2560.44
check bl=1.42248 gives sumL 2560.46
check bl=1.46313 gives sumL 2508.44
check bl=5.73157 gives sumL 1580.46
check bl=1.47461 gives sumL 2508.41
check bl=1.46459 gives sumL 2508.44
check bl=1.46606 gives sumL 2508.44
check bl=0.00172708 gives sumL 9204.1
check bl=5.00086 gives sumL 2511.52
check bl=0.0184197 gives sumL 9160.01
check bl=0.00173481 gives sumL 9204.1
check bl=0.00172881 gives sumL 9204.1
check bl=1.33281e-06 gives sumL 9259.37
check bl=7.16405e-07 gives sumL 9259.36
check bl=1.29573e-06 gives sumL 9259.37
check bl=1.27961e-06 gives sumL 9259.37
check bl=1.26694e-06 gives sumL 9259.37
check bl=1.26831e-06 gives sumL 9259.37
check bl=2.3175 gives sumL 1668.91
check bl=6.15875 gives sumL 1238.42
check bl=2.3394 gives sumL 1668.87
check bl=2.32074 gives sumL 1668.91
check bl=2.32306 gives sumL 1668.91
check bl=0.99449 gives sumL 3297.3
check bl=5.49724 gives sumL 1802.31
check bl=1.01624 gives sumL 3297.04
check bl=0.995484 gives sumL 3297.3
check bl=0.99648 gives sumL 3297.3
check bl=0.192236 gives sumL 6708.78
check bl=0.096118 gives sumL 6606.36
check bl=0.192044 gives sumL 6708.78
check bl=0.262717 gives sumL 6181.53
check bl=5.13136 gives sumL 2331.38
check bl=0.285174 gives sumL 6179.34
check bl=0.26298 gives sumL 6181.53
check bl=0.263243 gives sumL 6181.53
check bl=0.445048 gives sumL 5105.28
check bl=5.22252 gives sumL 2189.04
check bl=0.473487 gives sumL 5103.59
check bl=0.445525 gives sumL 5105.28
check bl=0.44597 gives sumL 5105.28
check bl=0.133277 gives sumL 7281.82
check bl=5.06664 gives sumL 2438.42
check bl=0.175111 gives sumL 7266.31
check bl=0.133489 gives sumL 7281.82
check bl=0.133623 gives sumL 7281.82
check bl=0.17117 gives sumL 6912.98
check bl=5.08559 gives sumL 2404.96
check bl=0.195732 gives sumL 6908.61
check bl=0.171341 gives sumL 6912.98
check bl=0.171513 gives sumL 6912.98
check bl=0.414631 gives sumL 5260.87
check bl=5.20732 gives sumL 2214.22
check bl=0.439522 gives sumL 5259.43
check bl=0.415046 gives sumL 5260.87
check bl=0.415461 gives sumL 5260.87
check bl=0.0479482 gives sumL 8336.35
check bl=5.02397 gives sumL 2509.26
check bl=0.0817099 gives sumL 8310
check bl=0.0480225 gives sumL 8336.35
check bl=0.0480705 gives sumL 8336.35
check bl=0.977611 gives sumL 3349.75
check bl=5.48881 gives sumL 1826.36
check bl=0.981486 gives sumL 3349.74
check bl=0.978589 gives sumL 3349.75
check bl=0.636869 gives sumL 4327.92
check bl=5.31843 gives sumL 2065.55
check bl=0.65189 gives sumL 4327.64
check bl=0.637506 gives sumL 4327.92
check bl=0.638143 gives sumL 4327.92
check bl=0.508722 gives sumL 4823.29
check bl=5.25436 gives sumL 2148.2
check bl=0.540034 gives sumL 4821.63
check bl=0.509342 gives sumL 4823.29
check bl=0.509852 gives sumL 4823.29
check bl=2.73459 gives sumL 1448.91
check bl=6.36729 gives sumL 1138.46
check bl=2.75998 gives sumL 1448.88
check bl=2.73939 gives sumL 1448.91
check bl=2.74213 gives sumL 1448.91
check bl=0.21782 gives sumL 6505.84
check bl=5.10891 gives sumL 2344.76
check bl=0.236624 gives sumL 6503.87
check bl=0.218038 gives sumL 6505.84
check bl=0.218256 gives sumL 6505.84
check bl=2.47365 gives sumL 1600.87
check bl=6.23683 gives sumL 1216.07
check bl=2.49877 gives sumL 1600.83
check bl=2.47779 gives sumL 1600.87
check bl=2.48026 gives sumL 1600.87
check bl=0.530634 gives sumL 4705.5
check bl=0.265317 gives sumL 4502.4
check bl=0.530103 gives sumL 4705.5
check bl=0.869548 gives sumL 3609.98
check bl=5.43477 gives sumL 1903.83
check bl=0.888062 gives sumL 3609.74
check bl=0.870418 gives sumL 3609.98
check bl=0.871288 gives sumL 3609.98
check bl=0.659398 gives sumL 4237.54
check bl=5.3297 gives sumL 2040.92
check bl=0.672192 gives sumL 4237.35
check bl=0.660057 gives sumL 4237.54
check bl=0.644057 gives sumL 4278.41
check bl=5.32203 gives sumL 2040.29
check bl=0.660805 gives sumL 4278.08
check bl=0.644701 gives sumL 4278.41
check bl=0.645346 gives sumL 4278.41
check bl=0.208535 gives sumL 6587.46
check bl=5.10427 gives sumL 2364.94
check bl=0.220636 gives sumL 6586.59
check bl=0.208744 gives sumL 6587.46
check bl=0.300209 gives sumL 5918.62
check bl=5.1501 gives sumL 2292.04
check bl=0.316355 gives sumL 5917.65
check bl=0.300509 gives sumL 5918.62
check bl=0.300809 gives sumL 5918.62
check bl=0.271994 gives sumL 6111.81
check bl=5.136 gives sumL 2325.89
check bl=0.301372 gives sumL 6108.27
check bl=0.272273 gives sumL 6111.81
check bl=0.272545 gives sumL 6111.81
check bl=0.146779 gives sumL 7139.99
check bl=5.07339 gives sumL 2427.68
check bl=0.188376 gives sumL 7126.05
check bl=0.147006 gives sumL 7139.99
check bl=0.147153 gives sumL 7139.99
check bl=0.0424034 gives sumL 8419.38
check bl=5.0212 gives sumL 2514.85
check bl=0.0583727 gives sumL 8411.49
check bl=0.0424458 gives sumL 8419.38
check bl=0.0157252 gives sumL 8884.21
check bl=5.00786 gives sumL 2538.15
check bl=0.0450936 gives sumL 8840.92
check bl=0.0157595 gives sumL 8884.21
check bl=0.0157095 gives sumL 8884.21
check bl=0.015741 gives sumL 8884.21
check bl=0.0127381 gives sumL 8945.52
check bl=5.00637 gives sumL 2540.97
check bl=0.0380912 gives sumL 8906.75
check bl=0.012763 gives sumL 8945.52
check bl=0.0127254 gives sumL 8945.52
check bl=0.0423021 gives sumL 8426.94
check bl=5.02115 gives sumL 2515.03
check bl=0.0627965 gives sumL 8414.6
check bl=0.0423444 gives sumL 8426.94
check bl=0.0423868 gives sumL 8426.94
check bl=0.0525111 gives sumL 8273.4
check bl=5.02626 gives sumL 2507.07
check bl=0.0773998 gives sumL 8258.92
check bl=0.0525636 gives sumL 8273.4
check bl=0.0526161 gives sumL 8273.4
check bl=0.0980776 gives sumL 7669.93
check bl=5.04904 gives sumL 2468.48
check bl=0.1274 gives sumL 7658.9
check bl=0.0981812 gives sumL 7669.93
check bl=0.0982794 gives sumL 7669.93
check bl=0.0764582 gives sumL 7935.63
check bl=5.03823 gives sumL 2487.4
check bl=0.115387 gives sumL 7912.61
check bl=0.0765816 gives sumL 7935.63
check bl=0.0766581 gives sumL 7935.63
check bl=0.1256 gives sumL 7362.31
check bl=5.0628 gives sumL 2445.11
check bl=0.143919 gives sumL 7358.79
check bl=0.125726 gives sumL 7362.31
check bl=0.125852 gives sumL 7362.31
check bl=0.223252 gives sumL 6476.77
check bl=5.11163 gives sumL 2366.08
check bl=0.259024 gives sumL 6470.21
check bl=0.223537 gives sumL 6476.77
check bl=0.223761 gives sumL 6476.77
check bl=0.30417 gives sumL 5910.47
check bl=5.15209 gives sumL 2307.93
check bl=0.319645 gives sumL 5909.59
check bl=0.304474 gives sumL 5910.47
check bl=0.223139 gives sumL 6469.92
check bl=5.11157 gives sumL 2356.32
check bl=0.246161 gives sumL 6467.09
check bl=0.223362 gives sumL 6469.92
check bl=0.223586 gives sumL 6469.92
check bl=0.120328 gives sumL 7419.9
check bl=5.06016 gives sumL 2452.75
check bl=0.146751 gives sumL 7412.55
check bl=0.120448 gives sumL 7419.9
check bl=0.120568 gives sumL 7419.9
check bl=0.0900316 gives sumL 7759.91
check bl=5.04502 gives sumL 2474.46
check bl=0.11812 gives sumL 7748.9
check bl=0.0901236 gives sumL 7759.91
check bl=0.0902137 gives sumL 7759.91
check bl=0.0795022 gives sumL 7898.72
check bl=5.03975 gives sumL 2486.6
check bl=0.1025 gives sumL 7890.13
check bl=0.0795817 gives sumL 7898.72
check bl=0.0796612 gives sumL 7898.72
check bl=0.0830483 gives sumL 7852.03
check bl=5.04152 gives sumL 2482.71
check bl=0.108576 gives sumL 7842.06
check bl=0.0831314 gives sumL 7852.03
check bl=0.0832145 gives sumL 7852.02
check bl=0.397509 gives sumL 5356.01
check bl=5.19875 gives sumL 2230.54
check bl=0.415831 gives sumL 5355.17
check bl=0.397906 gives sumL 5356.01
check bl=0.398304 gives sumL 5356.01
check bl=0.457643 gives sumL 5049.71
check bl=5.22882 gives sumL 2180.44
check bl=0.479437 gives sumL 5048.75
check bl=0.4581 gives sumL 5049.71
check bl=0.458558 gives sumL 5049.71
check bl=0.333192 gives sumL 5718.03
check bl=5.1666 gives sumL 2274.36
check bl=0.348426 gives sumL 5717.29
check bl=0.333525 gives sumL 5718.03
check bl=0.155188 gives sumL 7060.21
check bl=5.07759 gives sumL 2409.22
check bl=0.173439 gives sumL 7057.44
check bl=0.155343 gives sumL 7060.21
check bl=0.155498 gives sumL 7060.21
check bl=0.170821 gives sumL 6905.35
check bl=5.08541 gives sumL 2388.54
check bl=0.193631 gives sumL 6901.54
check bl=0.170992 gives sumL 6905.35
check bl=0.171163 gives sumL 6905.35
check bl=0.385578 gives sumL 5384.68
check bl=5.19279 gives sumL 2209.58
check bl=0.400288 gives sumL 5384.11
check bl=0.385963 gives sumL 5384.68
check bl=0.427765 gives sumL 5157.39
check bl=5.21388 gives sumL 2179.43
check bl=0.449938 gives sumL 5156.3
check bl=0.428193 gives sumL 5157.39
check bl=0.428621 gives sumL 5157.39
check bl=0.440566 gives sumL 5098.88
check bl=5.22028 gives sumL 2170.43
check bl=0.453745 gives sumL 5098.5
check bl=0.441007 gives sumL 5098.88
check bl=0.234544 gives sumL 6364.72
check bl=5.11727 gives sumL 2331.61
check bl=0.265443 gives sumL 6360.03
check bl=0.234795 gives sumL 6364.72
check bl=0.23503 gives sumL 6364.72
check bl=0.0527085 gives sumL 8249.39
check bl=5.02635 gives sumL 2484.77
check bl=0.0736101 gives sumL 8238.81
check bl=0.0527612 gives sumL 8249.39
check bl=0.0528139 gives sumL 8249.39
check bl=0.0368579 gives sumL 8490.71
check bl=5.01843 gives sumL 2497.96
check bl=0.0566904 gives sumL 8477.68
check bl=0.0368948 gives sumL 8490.71
check bl=0.0369317 gives sumL 8490.71
check bl=0.107398 gives sumL 7551.18
check bl=5.0537 gives sumL 2438.33
check bl=0.133069 gives sumL 7543.3
check bl=0.107505 gives sumL 7551.18
check bl=0.107613 gives sumL 7551.18
check bl=0.200475 gives sumL 6659.37
check bl=5.10024 gives sumL 2367.19
check bl=0.216683 gives sumL 6657.74
check bl=0.200675 gives sumL 6659.37
check bl=0.0492075 gives sumL 8306.28
check bl=5.0246 gives sumL 2484.65
check bl=0.0811479 gives sumL 8282.7
check bl=0.0492764 gives sumL 8306.28
check bl=0.0493256 gives sumL 8306.28
check bl=0.262951 gives sumL 6162.91
check bl=5.13148 gives sumL 2312.63
check bl=0.286807 gives sumL 6160.44
check bl=0.263213 gives sumL 6162.91
check bl=0.263477 gives sumL 6162.91
check bl=0.158957 gives sumL 7009.55
check bl=5.07948 gives sumL 2390.56
check bl=0.175678 gives sumL 7007.26
check bl=0.159116 gives sumL 7009.55
check bl=0.276336 gives sumL 6043.16
check bl=5.13817 gives sumL 2288.91
check bl=0.292245 gives sumL 6042.11
check bl=0.276612 gives sumL 6043.16
check bl=0.601869 gives sumL 4418.33
check bl=5.30093 gives sumL 2063.37
check bl=0.623155 gives sumL 4417.73
check bl=0.602471 gives sumL 4418.33
check bl=0.603074 gives sumL 4418.33
check bl=0.0580966 gives sumL 8170.81
check bl=5.02905 gives sumL 2477.56
check bl=0.0996821 gives sumL 8138.47
check bl=0.0582084 gives sumL 8170.81
check bl=0.0582666 gives sumL 8170.81
check bl=0.2771 gives sumL 6053.47
check bl=5.13855 gives sumL 2297.58
check bl=0.293484 gives sumL 6052.36
check bl=0.277377 gives sumL 6053.47
check bl=0.277655 gives sumL 6053.47
check bl=1.08785 gives sumL 3103.31
check bl=5.54392 gives sumL 1758.16
check bl=1.11186 gives sumL 3103.05
check bl=1.08909 gives sumL 3103.31
check bl=1.09018 gives sumL 3103.31
check bl=0.283667 gives sumL 5993.01
check bl=5.14183 gives sumL 2285.31
check bl=0.312509 gives sumL 5989.78
check bl=0.283951 gives sumL 5993.01
check bl=0.284235 gives sumL 5993.01
check bl=0.0208692 gives sumL 8785.28
check bl=5.01043 gives sumL 2512.41
check bl=0.0238742 gives sumL 8784.61
check bl=0.0208901 gives sumL 8785.28
check bl=0.010014 gives sumL 9001.49
check bl=5.00501 gives sumL 2526.53
check bl=0.0203937 gives sumL 8990.32
check bl=0.010024 gives sumL 9001.49
check bl=0.160082 gives sumL 7004.2
check bl=5.08004 gives sumL 2393.5
check bl=0.164438 gives sumL 7004.04
check bl=0.160242 gives sumL 7004.2
check bl=0.098648 gives sumL 7649.91
check bl=5.04932 gives sumL 2447.05
check bl=0.118596 gives sumL 7644.54
check bl=0.0987466 gives sumL 7649.91
check bl=0.0988454 gives sumL 7649.9
check bl=0.263576 gives sumL 6140.04
check bl=5.13179 gives sumL 2296.95
check bl=0.290782 gives sumL 6136.85
check bl=0.26384 gives sumL 6140.04
check bl=0.264104 gives sumL 6140.04
check bl=0.300875 gives sumL 5883.62
check bl=5.15044 gives sumL 2270.6
check bl=0.317407 gives sumL 5882.6
check bl=0.301176 gives sumL 5883.62
check bl=0.301477 gives sumL 5883.62
check bl=0.266423 gives sumL 6108.81
check bl=5.13321 gives sumL 2291.5
check bl=0.292736 gives sumL 6105.86
check bl=0.266689 gives sumL 6108.81
check bl=0.266956 gives sumL 6108.81
check bl=0.147917 gives sumL 7103.05
check bl=5.07396 gives sumL 2395.6
check bl=0.168052 gives sumL 7099.51
check bl=0.148065 gives sumL 7103.05
check bl=0.148213 gives sumL 7103.05
check bl=0.165034 gives sumL 6944.29
check bl=5.08252 gives sumL 2377.71
check bl=0.185087 gives sumL 6941.18
check bl=0.165199 gives sumL 6944.29
check bl=0.165364 gives sumL 6944.29
check bl=0.0617433 gives sumL 8101.16
check bl=5.03087 gives sumL 2463.31
check bl=0.0973208 gives sumL 8077.45
check bl=0.0618359 gives sumL 8101.16
check bl=0.0618977 gives sumL 8101.16
check bl=0.281017 gives sumL 6007.93
check bl=5.14051 gives sumL 2279.34
check bl=0.291797 gives sumL 6007.45
check bl=0.281298 gives sumL 6007.93
check bl=0.12659 gives sumL 7308.23
check bl=5.0633 gives sumL 2403.5
check bl=0.145771 gives sumL 7304.39
check bl=0.126717 gives sumL 7308.23
check bl=0.126844 gives sumL 7308.22
check bl=0.072296 gives sumL 7957.44
check bl=0.0361481 gives sumL 7912.98
check bl=0.0722237 gives sumL 7957.44
check bl=0.201716 gives sumL 6605.6
check bl=5.10086 gives sumL 2345.17
check bl=0.229294 gives sumL 6601.07
check bl=0.201918 gives sumL 6605.6
check bl=0.20212 gives sumL 6605.6
check bl=1.15277 gives sumL 2959.81
check bl=5.57638 gives sumL 1714.99
check bl=1.16364 gives sumL 2959.76
check bl=1.15392 gives sumL 2959.81
check bl=1.15508 gives sumL 2959.81
check bl=0.155549 gives sumL 7018.63
check bl=5.07777 gives sumL 2376.53
check bl=0.201242 gives sumL 7003.04
check bl=0.155816 gives sumL 7018.63
check bl=0.155972 gives sumL 7018.63
check bl=8.86292e-07 gives sumL 9222.83
check bl=4.93146e-07 gives sumL 9222.83
check bl=8.33436e-07 gives sumL 9222.83
check bl=8.13142e-07 gives sumL 9222.83
check bl=7.99974e-07 gives sumL 9222.83
check bl=8.00874e-07 gives sumL 9222.83
check bl=8.01775e-07 gives sumL 9222.83
check bl=0.00728804 gives sumL 9029.8
check bl=5.00364 gives sumL 2510
check bl=0.0357324 gives sumL 8972.05
check bl=0.00731407 gives sumL 9029.8
check bl=0.00729533 gives sumL 9029.8
check bl=0.00730263 gives sumL 9029.8
check bl=0.053976 gives sumL 8217.24
check bl=5.02699 gives sumL 2468.42
check bl=0.0638291 gives sumL 8214.66
check bl=0.05403 gives sumL 8217.24
check bl=0.0573455 gives sumL 8168.87
check bl=5.02867 gives sumL 2464.66
check bl=0.114724 gives sumL 8113.17
check bl=0.0575242 gives sumL 8168.87
check bl=0.0572881 gives sumL 8168.87
check bl=0.0574028 gives sumL 8168.87
check bl=0.0574635 gives sumL 8168.87
check bl=0.169678 gives sumL 6897.4
check bl=5.08484 gives sumL 2372.91
check bl=0.192551 gives sumL 6893.54
check bl=0.169848 gives sumL 6897.4
check bl=0.170017 gives sumL 6897.4
check bl=0.246025 gives sumL 6274.01
check bl=5.12301 gives sumL 2315.3
check bl=0.274148 gives sumL 6270.33
check bl=0.246271 gives sumL 6274.01
check bl=0.246517 gives sumL 6274.01
check bl=0.203386 gives sumL 6592.41
check bl=5.10169 gives sumL 2339.26
check bl=0.239366 gives sumL 6584.99
check bl=0.203644 gives sumL 6592.41
check bl=0.203847 gives sumL 6592.41
check bl=0.168085 gives sumL 6848.43
check bl=5.08404 gives sumL 2348.2
check bl=0.196424 gives sumL 6842.54
check bl=0.168253 gives sumL 6848.43
check bl=0.168422 gives sumL 6848.43
check bl=0.0727347 gives sumL 7917.92
check bl=5.03637 gives sumL 2435.28
check bl=0.0890265 gives sumL 7912.93
check bl=0.0728075 gives sumL 7917.92
check bl=0.183913 gives sumL 6723.26
check bl=5.09196 gives sumL 2342.38
check bl=0.213753 gives sumL 6717.41
check bl=0.184099 gives sumL 6723.26
check bl=0.184283 gives sumL 6723.26
check bl=0.300634 gives sumL 5855.99
check bl=5.15032 gives sumL 2256.48
check bl=0.329876 gives sumL 5852.92
check bl=0.300942 gives sumL 5855.99
check bl=0.301242 gives sumL 5855.99
check bl=0.285048 gives sumL 5961.65
check bl=5.14252 gives sumL 2265.56
check bl=0.300586 gives sumL 5960.68
check bl=0.285333 gives sumL 5961.65
check bl=0.096188 gives sumL 7648.53
check bl=0.0480941 gives sumL 7591.27
check bl=0.0960918 gives sumL 7648.53
check bl=0.0959957 gives sumL 7648.53
check bl=0.747059 gives sumL 3903.42
check bl=5.37353 gives sumL 1947.05
check bl=0.777131 gives sumL 3902.6
check bl=0.748002 gives sumL 3903.42
check bl=0.74875 gives sumL 3903.42
check bl=0.197879 gives sumL 6633.56
check bl=5.09894 gives sumL 2339.18
check bl=0.202014 gives sumL 6633.45
check bl=0.198077 gives sumL 6633.56
check bl=0.2132 gives sumL 6507.04
check bl=5.1066 gives sumL 2325.75
check bl=0.230656 gives sumL 6505.29
check bl=0.213413 gives sumL 6507.04
check bl=0.213627 gives sumL 6507.04
check bl=1.74948 gives sumL 2127.96
check bl=5.87474 gives sumL 1430.22
check bl=1.7716 gives sumL 2127.88
check bl=1.75168 gives sumL 2127.96
check bl=1.75343 gives sumL 2127.96
check bl=1.3697 gives sumL 2622.1
check bl=5.68485 gives sumL 1615.27
check bl=1.38006 gives sumL 2622.07
check bl=1.37107 gives sumL 2622.1
check bl=1.37244 gives sumL 2622.1
check bl=0.258202 gives sumL 6175.87
check bl=5.1291 gives sumL 2309.81
check bl=0.282773 gives sumL 6173.19
check bl=0.25846 gives sumL 6175.87
check bl=0.258719 gives sumL 6175.87
check bl=0.445524 gives sumL 5064.98
check bl=5.22276 gives sumL 2156.61
check bl=0.468469 gives sumL 5063.87
check bl=0.445969 gives sumL 5064.98
check bl=0.446415 gives sumL 5064.98
check bl=0.843676 gives sumL 3624.42
check bl=5.42184 gives sumL 1879.32
check bl=0.873586 gives sumL 3623.77
check bl=0.844776 gives sumL 3624.42
check bl=0.84562 gives sumL 3624.42
check bl=0.843116 gives sumL 3642.98
check bl=5.42156 gives sumL 1894.38
check bl=0.858981 gives sumL 3642.8
check bl=0.843959 gives sumL 3642.98
check bl=0.844803 gives sumL 3642.98
check bl=0.880364 gives sumL 3532.23
check bl=5.44018 gives sumL 1860.42
check bl=0.893285 gives sumL 3532.12
check bl=0.881244 gives sumL 3532.23
check bl=0.882125 gives sumL 3532.23
check bl=0.104007 gives sumL 7567.6
check bl=0.0520036 gives sumL 7506.13
check bl=0.103903 gives sumL 7567.6
check bl=0.516116 gives sumL 4734.09
check bl=5.25806 gives sumL 2099.77
check bl=0.526914 gives sumL 4733.89
check bl=0.516632 gives sumL 4734.09
check bl=0.211073 gives sumL 6532.82
check bl=5.10554 gives sumL 2331.21
check bl=0.213454 gives sumL 6532.78
check bl=0.211284 gives sumL 6532.82
check bl=1.46001 gives sumL 2480.3
check bl=5.73 gives sumL 1557.9
check bl=1.47081 gives sumL 2480.27
check bl=1.46147 gives sumL 2480.3
check bl=1.46293 gives sumL 2480.3
check bl=1.08644 gives sumL 3101.93
check bl=0.543222 gives sumL 2830.81
check bl=1.08536 gives sumL 3101.93
check bl=1.25076 gives sumL 2816.36
check bl=5.62538 gives sumL 1680.97
check bl=1.26076 gives sumL 2816.32
check bl=1.25201 gives sumL 2816.36
check bl=1.21612 gives sumL 2868.63
check bl=5.60806 gives sumL 1692.82
check bl=1.23206 gives sumL 2868.54
check bl=1.21733 gives sumL 2868.63
check bl=1.21855 gives sumL 2868.63
check bl=1.19395 gives sumL 2924.63
check bl=5.59698 gives sumL 1713.69
check bl=1.21396 gives sumL 2924.48
check bl=1.19515 gives sumL 2924.63
check bl=1.19634 gives sumL 2924.63
check bl=0.362196 gives sumL 5525.12
check bl=0.181098 gives sumL 5363.31
check bl=0.361833 gives sumL 5525.12
check bl=0.125273 gives sumL 7355.87
check bl=0.0626365 gives sumL 7284.02
check bl=0.125148 gives sumL 7355.87
check bl=2.08674 gives sumL 1857.99
check bl=6.04337 gives sumL 1329.79
check bl=2.10065 gives sumL 1857.97
check bl=2.08882 gives sumL 1857.99
check bl=2.09091 gives sumL 1857.98
check bl=1.54344 gives sumL 2419.49
check bl=5.77172 gives sumL 1558.12
check bl=1.55473 gives sumL 2419.47
check bl=1.54499 gives sumL 2419.49
check bl=1.54653 gives sumL 2419.49
check bl=0.57712 gives sumL 4523.23
check bl=5.28856 gives sumL 2076.6
check bl=0.600949 gives sumL 4522.44
check bl=0.577697 gives sumL 4523.23
check bl=0.578275 gives sumL 4523.23
check bl=0.6187 gives sumL 4360.25
check bl=0.30935 gives sumL 4140.63
check bl=0.618081 gives sumL 4360.25
check bl=0.00547371 gives sumL 9055.03
check bl=5.00274 gives sumL 2564.6
check bl=0.0327121 gives sumL 8996.27
check bl=0.00549722 gives sumL 9055.03
check bl=0.00547918 gives sumL 9055.03
check bl=0.00548466 gives sumL 9055.03
check bl=0.000174289 gives sumL 9202.72
check bl=8.71947e-05 gives sumL 9202.61
check bl=0.000174115 gives sumL 9202.72
check bl=0.000173941 gives sumL 9202.72
check bl=3.771 gives sumL 1034.53
check bl=6.8855 gives sumL 894.947
check bl=3.78872 gives sumL 1034.53
check bl=3.77619 gives sumL 1034.54
check bl=3.77997 gives sumL 1034.54
check bl=0.10099 gives sumL 7623.65
check bl=5.0505 gives sumL 2435.75
check bl=0.118835 gives sumL 7619.43
check bl=0.101091 gives sumL 7623.65
check bl=0.173424 gives sumL 6874.23
check bl=0.086712 gives sumL 6780.04
check bl=0.173251 gives sumL 6874.23
check bl=2.56531 gives sumL 1521.39
check bl=6.28265 gives sumL 1170.99
check bl=2.58322 gives sumL 1521.38
check bl=2.56835 gives sumL 1521.39
check bl=2.57092 gives sumL 1521.39
check bl=0.329728 gives sumL 5707.88
check bl=0.164864 gives sumL 5555.68
check bl=0.329399 gives sumL 5707.88
check bl=0.214724 gives sumL 6518.15
check bl=0.107362 gives sumL 6406.57
check bl=0.214509 gives sumL 6518.15
check bl=2.11664 gives sumL 1843.85
check bl=6.05832 gives sumL 1328.6
check bl=2.13268 gives sumL 1843.83
check bl=2.11876 gives sumL 1843.85
check bl=2.12087 gives sumL 1843.85
check bl=1.07253 gives sumL 3132.96
check bl=5.53626 gives sumL 1761.88
check bl=1.08897 gives sumL 3132.84
check bl=1.0736 gives sumL 3132.96
check bl=1.07467 gives sumL 3132.96
check bl=1.02088 gives sumL 3230.14
check bl=5.51044 gives sumL 1780.65
check bl=1.02247 gives sumL 3230.14
check bl=1.01986 gives sumL 3230.14
check bl=2.07467 gives sumL 1876.58
check bl=6.03734 gives sumL 1340.88
check bl=2.08278 gives sumL 1876.57
check bl=2.07675 gives sumL 1876.58
check bl=1.67936 gives sumL 2263.52
check bl=5.83968 gives sumL 1505.68
check bl=1.70741 gives sumL 2263.38
check bl=1.68204 gives sumL 2263.52
check bl=1.68372 gives sumL 2263.52
check bl=0.301256 gives sumL 5884.56
check bl=5.15063 gives sumL 2265.46
check bl=0.310357 gives sumL 5884.25
check bl=0.301557 gives sumL 5884.56
check bl=0.218022 gives sumL 6454.18
check bl=5.10901 gives sumL 2328.03
check bl=0.234389 gives sumL 6452.68
check bl=0.21824 gives sumL 6454.18
check bl=0.328655 gives sumL 5686.4
check bl=5.16433 gives sumL 2244.42
check bl=0.366952 gives sumL 5681.81
check bl=0.329115 gives sumL 5686.4
check bl=0.329444 gives sumL 5686.4
check bl=0.602797 gives sumL 4378.67
check bl=5.3014 gives sumL 2034.22
check bl=0.619172 gives sumL 4378.32
check bl=0.6034 gives sumL 4378.67
check bl=0.604003 gives sumL 4378.67
check bl=0.849035 gives sumL 3638.07
check bl=5.42452 gives sumL 1897.29
check bl=0.874752 gives sumL 3637.59
check bl=0.849991 gives sumL 3638.07
check bl=0.850841 gives sumL 3638.07
check bl=0.397108 gives sumL 5312.23
check bl=0.198554 gives sumL 5140.35
check bl=0.396711 gives sumL 5312.23
check bl=0.811322 gives sumL 3722.01
check bl=5.40566 gives sumL 1892.73
check bl=0.832622 gives sumL 3721.65
check bl=0.812134 gives sumL 3722.01
check bl=0.812946 gives sumL 3722.01
check bl=0.547804 gives sumL 4618.86
check bl=5.2739 gives sumL 2072.88
check bl=0.554407 gives sumL 4618.79
check bl=0.548352 gives sumL 4618.85
check bl=0.297699 gives sumL 5911.18
check bl=5.14885 gives sumL 2256.52
check bl=0.30189 gives sumL 5911.11
check bl=0.297997 gives sumL 5911.18
check bl=1.13304 gives sumL 3003.91
check bl=5.56652 gives sumL 1732.04
check bl=1.15285 gives sumL 3003.74
check bl=1.13417 gives sumL 3003.91
check bl=1.13531 gives sumL 3003.91
check bl=0.374238 gives sumL 5430.6
check bl=5.18712 gives sumL 2204.71
check bl=0.404085 gives sumL 5428.21
check bl=0.37464 gives sumL 5430.6
check bl=0.375014 gives sumL 5430.6
check bl=0.248868 gives sumL 6232.07
check bl=5.12443 gives sumL 2298.47
check bl=0.28183 gives sumL 6227.14
check bl=0.249155 gives sumL 6232.07
check bl=0.249404 gives sumL 6232.07
check bl=0.356072 gives sumL 5533.87
check bl=5.17804 gives sumL 2220.15
check bl=0.377647 gives sumL 5532.52
check bl=0.356428 gives sumL 5533.87
check bl=0.356785 gives sumL 5533.87
check bl=2.11624 gives sumL 1820.26
check bl=6.05812 gives sumL 1308.98
check bl=2.13406 gives sumL 1820.23
check bl=2.11854 gives sumL 1820.27
check bl=2.12066 gives sumL 1820.26
check bl=0.221365 gives sumL 6468.37
check bl=0.110682 gives sumL 6353.99
check bl=0.221143 gives sumL 6468.37
check bl=0.201391 gives sumL 6644.27
check bl=5.1007 gives sumL 2352.85
check bl=0.236973 gives sumL 6636.9
check bl=0.201644 gives sumL 6644.27
check bl=0.201845 gives sumL 6644.27
check bl=0.108431 gives sumL 7542.19
check bl=5.05422 gives sumL 2425.74
check bl=0.157189 gives sumL 7517.09
check bl=0.108646 gives sumL 7542.19
check bl=0.108755 gives sumL 7542.19
check bl=0.0519408 gives sumL 8275.52
check bl=5.02597 gives sumL 2476.14
check bl=0.105558 gives sumL 8221.83
check bl=0.0520934 gives sumL 8275.52
check bl=0.0518889 gives sumL 8275.52
check bl=0.0519928 gives sumL 8275.52
check bl=0.215839 gives sumL 6516.4
check bl=5.10792 gives sumL 2336.56
check bl=0.234133 gives sumL 6514.5
check bl=0.216055 gives sumL 6516.4
check bl=0.216271 gives sumL 6516.4
check bl=0.0878584 gives sumL 7788.05
check bl=5.04393 gives sumL 2442.12
check bl=0.137243 gives sumL 7756.98
check bl=0.0880458 gives sumL 7788.05
check bl=0.0881339 gives sumL 7788.04
check bl=0.0879578 gives sumL 7788.05
check bl=0.447964 gives sumL 5064.56
check bl=5.22398 gives sumL 2159.5
check bl=0.469558 gives sumL 5063.58
check bl=0.448412 gives sumL 5064.56
check bl=0.44886 gives sumL 5064.56
check bl=0.104027 gives sumL 7597.86
check bl=5.05201 gives sumL 2429.72
check bl=0.121943 gives sumL 7593.69
check bl=0.104132 gives sumL 7597.86
check bl=0.153487 gives sumL 7073.61
check bl=5.07674 gives sumL 2387.84
check bl=0.171387 gives sumL 7070.88
check bl=0.153641 gives sumL 7073.61
check bl=0.153795 gives sumL 7073.61
check bl=0.110872 gives sumL 7506.33
check bl=5.05544 gives sumL 2421.05
check bl=0.142872 gives sumL 7494.83
check bl=0.111 gives sumL 7506.33
check bl=0.111111 gives sumL 7506.33
check bl=0.347765 gives sumL 5620.18
check bl=5.17388 gives sumL 2240.77
check bl=0.372733 gives sumL 5618.31
check bl=0.348112 gives sumL 5620.18
check bl=0.348461 gives sumL 5620.18
check bl=0.165807 gives sumL 6957.7
check bl=5.0829 gives sumL 2382.94
check bl=0.201836 gives sumL 6948.3
check bl=0.166019 gives sumL 6957.7
check bl=0.166185 gives sumL 6957.7
check bl=0.187923 gives sumL 6749.72
check bl=5.09396 gives sumL 2358.73
check bl=0.205549 gives sumL 6747.64
check bl=0.188111 gives sumL 6749.72
check bl=0.188299 gives sumL 6749.72
check bl=0.166985 gives sumL 6936.19
check bl=5.08349 gives sumL 2372.69
check bl=0.207262 gives sumL 6924.7
check bl=0.167229 gives sumL 6936.19
check bl=0.167396 gives sumL 6936.19
check bl=0.93585 gives sumL 3436.32
check bl=5.46793 gives sumL 1849.93
check bl=0.949261 gives sumL 3436.21
check bl=0.936786 gives sumL 3436.32
check bl=0.937723 gives sumL 3436.32
check bl=0.161474 gives sumL 6987.82
check bl=5.08074 gives sumL 2374.28
check bl=0.196646 gives sumL 6978.57
check bl=0.161675 gives sumL 6987.82
check bl=0.161837 gives sumL 6987.82
check bl=0.488401 gives sumL 4873.49
check bl=5.2442 gives sumL 2122.54
check bl=0.502247 gives sumL 4873.14
check bl=0.488889 gives sumL 4873.49
check bl=1.51939 gives sumL 2448.5
check bl=5.7597 gives sumL 1570.1
check bl=1.54882 gives sumL 2448.31
check bl=1.52184 gives sumL 2448.5
check bl=1.52336 gives sumL 2448.5
check bl=0.617349 gives sumL 4355.81
check bl=5.30867 gives sumL 2033.04
check bl=0.634918 gives sumL 4355.41
check bl=0.617966 gives sumL 4355.81
check bl=0.618584 gives sumL 4355.81
check bl=0.980541 gives sumL 3335.28
check bl=5.49027 gives sumL 1823.95
check bl=1.01134 gives sumL 3334.75
check bl=0.981934 gives sumL 3335.28
check bl=0.982916 gives sumL 3335.28
check bl=0.362655 gives sumL 5521.22
check bl=5.18133 gives sumL 2219.84
check bl=0.377651 gives sumL 5520.57
check bl=0.363018 gives sumL 5521.22
check bl=0.155695 gives sumL 7040.43
check bl=5.07785 gives sumL 2374.05
check bl=0.170393 gives sumL 7038.6
check bl=0.155851 gives sumL 7040.43
check bl=0.972029 gives sumL 3340.5
check bl=5.48601 gives sumL 1812.94
check bl=0.989222 gives sumL 3340.34
check bl=0.973001 gives sumL 3340.5
check bl=0.973974 gives sumL 3340.5
check bl=0.5215 gives sumL 4723.23
check bl=5.26075 gives sumL 2090.76
check bl=0.536649 gives sumL 4722.84
check bl=0.522021 gives sumL 4723.23
check bl=0.522543 gives sumL 4723.23
check bl=0.791837 gives sumL 3818.83
check bl=5.39592 gives sumL 1946.26
check bl=0.817718 gives sumL 3818.28
check bl=0.792717 gives sumL 3818.83
check bl=0.793509 gives sumL 3818.83
check bl=0.333541 gives sumL 5683.01
check bl=5.16677 gives sumL 2241.75
check bl=0.35366 gives sumL 5681.72
check bl=0.333875 gives sumL 5683.01
check bl=0.334209 gives sumL 5683.01
check bl=0.113348 gives sumL 7478.62
check bl=5.05667 gives sumL 2419.26
check bl=0.122307 gives sumL 7477.63
check bl=0.113461 gives sumL 7478.62
check bl=0.370467 gives sumL 5475.52
check bl=5.18523 gives sumL 2219.95
check bl=0.394968 gives sumL 5473.88
check bl=0.370838 gives sumL 5475.52
check bl=0.371209 gives sumL 5475.52
check bl=0.635181 gives sumL 4296.04
check bl=5.31759 gives sumL 2030.94
check bl=0.66485 gives sumL 4294.99
check bl=0.635942 gives sumL 4296.04
check bl=0.636578 gives sumL 4296.04
check bl=0.183771 gives sumL 6782.71
check bl=5.09189 gives sumL 2360.75
check bl=0.19702 gives sumL 6781.48
check bl=0.183955 gives sumL 6782.71
check bl=0.17007 gives sumL 6899.43
check bl=5.08503 gives sumL 2366.96
check bl=0.202101 gives sumL 6892.12
check bl=0.170259 gives sumL 6899.43
check bl=0.170429 gives sumL 6899.43
check bl=0.654239 gives sumL 4239.96
check bl=5.32712 gives sumL 2022.41
check bl=0.668617 gives sumL 4239.72
check bl=0.654894 gives sumL 4239.96
check bl=0.655549 gives sumL 4239.96
check bl=0.765858 gives sumL 3872.36
check bl=5.38293 gives sumL 1942.15
check bl=0.778671 gives sumL 3872.21
check bl=0.766624 gives sumL 3872.36
check bl=0.767391 gives sumL 3872.36
check bl=0.219896 gives sumL 6476.55
check bl=5.10995 gives sumL 2322.31
check bl=0.227509 gives sumL 6476.22
check bl=0.220116 gives sumL 6476.55
check bl=0.52432 gives sumL 4750.39
check bl=5.26216 gives sumL 2128.93
check bl=0.538711 gives sumL 4750.05
check bl=0.524844 gives sumL 4750.39
check bl=0.525369 gives sumL 4750.39
check bl=0.805765 gives sumL 3801.13
check bl=5.40288 gives sumL 1951.61
check bl=0.82478 gives sumL 3800.84
check bl=0.806571 gives sumL 3801.13
check bl=0.807378 gives sumL 3801.13
check bl=0.088469 gives sumL 7773.28
check bl=5.04423 gives sumL 2454.77
check bl=0.104869 gives sumL 7769.15
check bl=0.0885575 gives sumL 7773.28
check bl=0.448144 gives sumL 5081.7
check bl=5.22407 gives sumL 2174.76
check bl=0.462314 gives sumL 5081.28
check bl=0.448593 gives sumL 5081.7
check bl=0.365208 gives sumL 5505.83
check bl=5.1826 gives sumL 2227.16
check bl=0.386697 gives sumL 5504.53
check bl=0.365573 gives sumL 5505.83
check bl=0.365938 gives sumL 5505.83
check bl=0.189295 gives sumL 6737.46
check bl=5.09465 gives sumL 2366.81
check bl=0.209214 gives sumL 6734.84
check bl=0.189484 gives sumL 6737.46
check bl=0.189673 gives sumL 6737.46
check bl=0.20203 gives sumL 6627.26
check bl=5.10102 gives sumL 2355.7
check bl=0.22998 gives sumL 6622.62
check bl=0.202232 gives sumL 6627.26
check bl=0.202434 gives sumL 6627.26
check bl=0.151083 gives sumL 7086.54
check bl=5.07554 gives sumL 2400.69
check bl=0.184544 gives sumL 7077.48
check bl=0.151261 gives sumL 7086.54
check bl=0.151412 gives sumL 7086.54
check bl=0.265553 gives sumL 6143.43
check bl=5.13278 gives sumL 2310.3
check bl=0.284314 gives sumL 6141.9
check bl=0.265818 gives sumL 6143.43
check bl=0.266084 gives sumL 6143.43
check bl=0.331651 gives sumL 5706.63
check bl=5.16583 gives sumL 2260.53
check bl=0.353152 gives sumL 5705.14
check bl=0.331983 gives sumL 5706.63
check bl=0.332315 gives sumL 5706.63
check bl=0.057904 gives sumL 8172.03
check bl=5.02895 gives sumL 2477.16
check bl=0.0724382 gives sumL 8167.02
check bl=0.0579619 gives sumL 8172.03
check bl=0.142599 gives sumL 7171.15
check bl=5.0713 gives sumL 2406
check bl=0.17485 gives sumL 7162.15
check bl=0.14276 gives sumL 7171.15
check bl=0.142903 gives sumL 7171.15
check bl=0.200659 gives sumL 6642.8
check bl=5.10033 gives sumL 2358.61
check bl=0.216717 gives sumL 6641.19
check bl=0.20086 gives sumL 6642.8
check bl=0.186547 gives sumL 6756.69
check bl=5.09327 gives sumL 2366.62
check bl=0.187043 gives sumL 6756.69
check bl=0.186734 gives sumL 6756.69
check bl=0.693073 gives sumL 4111.11
check bl=5.34654 gives sumL 2002.07
check bl=0.703818 gives sumL 4110.98
check bl=0.693766 gives sumL 4111.11
check bl=0.035539 gives sumL 8513.91
check bl=5.01777 gives sumL 2492.83
check bl=0.0467497 gives sumL 8509.06
check bl=0.0355745 gives sumL 8513.91
check bl=0.849547 gives sumL 3661.76
check bl=5.42477 gives sumL 1911.03
check bl=0.866775 gives sumL 3661.55
check bl=0.850396 gives sumL 3661.77
check bl=0.851247 gives sumL 3661.76
check bl=0.086334 gives sumL 7793.85
check bl=5.04317 gives sumL 2448.64
check bl=0.0978905 gives sumL 7791.66
check bl=0.0864203 gives sumL 7793.85
check bl=0.856806 gives sumL 3623.32
check bl=5.4284 gives sumL 1890.3
check bl=0.869066 gives sumL 3623.21
check bl=0.857663 gives sumL 3623.32
check bl=0.858521 gives sumL 3623.32
check bl=0.408478 gives sumL 5267.77
check bl=5.20424 gives sumL 2193.92
check bl=0.433046 gives sumL 5266.33
check bl=0.408887 gives sumL 5267.77
check bl=0.409296 gives sumL 5267.77
check bl=0.275857 gives sumL 6071.22
check bl=5.13793 gives sumL 2300.43
check bl=0.288997 gives sumL 6070.5
check bl=0.276133 gives sumL 6071.22
check bl=6.26197 gives sumL 568.266
check bl=8.13098 gives sumL 548.103
check bl=6.27092 gives sumL 568.266
check bl=6.27719 gives sumL 568.265
check bl=0.180199 gives sumL 6818.75
check bl=5.0901 gives sumL 2375.66
check bl=0.212128 gives sumL 6811.93
check bl=0.180399 gives sumL 6818.75
check bl=0.180579 gives sumL 6818.75
check bl=1.10746 gives sumL 3081.21
check bl=5.55373 gives sumL 1764.57
check bl=1.136 gives sumL 3080.86
check bl=1.10899 gives sumL 3081.21
check bl=1.1101 gives sumL 3081.21
check bl=0.85752 gives sumL 3631.14
check bl=5.42876 gives sumL 1899.6
check bl=0.886084 gives sumL 3630.56
check bl=0.8586 gives sumL 3631.14
check bl=0.859459 gives sumL 3631.14
check bl=0.151437 gives sumL 7080.98
check bl=5.07572 gives sumL 2391.17
check bl=0.166617 gives sumL 7078.98
check bl=0.151588 gives sumL 7080.98
check bl=0.957339 gives sumL 3396.34
check bl=5.47867 gives sumL 1846.72
check bl=0.987798 gives sumL 3395.81
check bl=0.958684 gives sumL 3396.34
check bl=0.959643 gives sumL 3396.34
check bl=0.20017 gives sumL 6643.14
check bl=5.10008 gives sumL 2353.53
check bl=0.217107 gives sumL 6641.35
check bl=0.20037 gives sumL 6643.14
check bl=0.184564 gives sumL 6775.51
check bl=5.09228 gives sumL 2360.9
check bl=0.211403 gives sumL 6770.74
check bl=0.184749 gives sumL 6775.51
check bl=0.184933 gives sumL 6775.51
check bl=0.904855 gives sumL 3527.05
check bl=5.45243 gives sumL 1880.55
check bl=0.928331 gives sumL 3526.7
check bl=0.905807 gives sumL 3527.05
check bl=0.906713 gives sumL 3527.05
check bl=0.339192 gives sumL 5648.41
check bl=5.1696 gives sumL 2232.08
check bl=0.355207 gives sumL 5647.6
check bl=0.339532 gives sumL 5648.41
check bl=0.339871 gives sumL 5648.41
check bl=2.73583 gives sumL 1430.05
check bl=6.36791 gives sumL 1127.6
check bl=2.7533 gives sumL 1430.04
check bl=2.73911 gives sumL 1430.05
check bl=2.74185 gives sumL 1430.05
check bl=0.225464 gives sumL 6432.58
check bl=5.11273 gives sumL 2320.8
check bl=0.233619 gives sumL 6432.21
check bl=0.225689 gives sumL 6432.58
check bl=2.02188 gives sumL 1917.78
check bl=6.01094 gives sumL 1361.56
check bl=2.04035 gives sumL 1917.74
check bl=2.02413 gives sumL 1917.78
check bl=2.02616 gives sumL 1917.78
check bl=0.16112 gives sumL 6990.13
check bl=5.08056 gives sumL 2373.73
check bl=0.189809 gives sumL 6983.82
check bl=0.161281 gives sumL 6990.13
check bl=0.161443 gives sumL 6990.13
check bl=0.2662 gives sumL 6117.86
check bl=5.1331 gives sumL 2282.32
check bl=0.283109 gives sumL 6116.61
check bl=0.266466 gives sumL 6117.86
check bl=0.266733 gives sumL 6117.86
check bl=0.244652 gives sumL 6312.38
check bl=5.12233 gives sumL 2338.02
check bl=0.28644 gives sumL 6304.49
check bl=0.245027 gives sumL 6312.38
check bl=0.245272 gives sumL 6312.38
check bl=0.238275 gives sumL 6354.95
check bl=5.11914 gives sumL 2338.06
check bl=0.254697 gives sumL 6353.59
check bl=0.238514 gives sumL 6354.95
check bl=0.110342 gives sumL 7530.78
check bl=5.05517 gives sumL 2443.36
check bl=0.143354 gives sumL 7518.6
check bl=0.110476 gives sumL 7530.78
check bl=0.110586 gives sumL 7530.78
check bl=0.537446 gives sumL 4680.32
check bl=5.26872 gives sumL 2111.32
check bl=0.565993 gives sumL 4679.04
check bl=0.53804 gives sumL 4680.32
check bl=0.538578 gives sumL 4680.32
check bl=0.165943 gives sumL 6964.13
check bl=5.08297 gives sumL 2396.28
check bl=0.190292 gives sumL 6959.66
check bl=0.166109 gives sumL 6964.14
check bl=0.166275 gives sumL 6964.13
check bl=0.635004 gives sumL 4303.38
check bl=5.3175 gives sumL 2036.01
check bl=0.656244 gives sumL 4302.83
check bl=0.635639 gives sumL 4303.38
check bl=0.636275 gives sumL 4303.38
check bl=0.215573 gives sumL 6526.18
check bl=5.10779 gives sumL 2350.98
check bl=0.231799 gives sumL 6524.68
check bl=0.215789 gives sumL 6526.18
check bl=0.263186 gives sumL 6151.08
check bl=5.13159 gives sumL 2304.09
check bl=0.30658 gives sumL 6143.32
check bl=0.263605 gives sumL 6151.09
check bl=0.263868 gives sumL 6151.08
check bl=0.278255 gives sumL 6054.66
check bl=5.13913 gives sumL 2298.57
check bl=0.308521 gives sumL 6051.01
check bl=0.278549 gives sumL 6054.66
check bl=0.278828 gives sumL 6054.66
check bl=0.238215 gives sumL 6350.28
check bl=5.11911 gives sumL 2330.88
check bl=0.27732 gives sumL 6343.07
check bl=0.238551 gives sumL 6350.28
check bl=0.238789 gives sumL 6350.28
check bl=0.157422 gives sumL 7030.42
check bl=5.07871 gives sumL 2390.33
check bl=0.194513 gives sumL 7019.95
check bl=0.157632 gives sumL 7030.42
check bl=0.157789 gives sumL 7030.42
check bl=0.712298 gives sumL 4063.36
check bl=5.35615 gives sumL 1998.65
check bl=0.739645 gives sumL 4062.62
check bl=0.713112 gives sumL 4063.37
check bl=0.713825 gives sumL 4063.36
check bl=0.49145 gives sumL 4877.6
check bl=5.24572 gives sumL 2139.45
check bl=0.521186 gives sumL 4876.01
check bl=0.492006 gives sumL 4877.6
check bl=0.492498 gives sumL 4877.6
check bl=0.302392 gives sumL 5892.54
check bl=5.1512 gives sumL 2274.58
check bl=0.319278 gives sumL 5891.49
check bl=0.302695 gives sumL 5892.54
check bl=0.302997 gives sumL 5892.54
check bl=0.618239 gives sumL 4357.28
check bl=5.30912 gives sumL 2049.51
check bl=0.651083 gives sumL 4355.94
check bl=0.61906 gives sumL 4357.28
check bl=0.619679 gives sumL 4357.28
check bl=0.0887234 gives sumL 7771.61
check bl=5.04436 gives sumL 2444.56
check bl=0.115121 gives sumL 7761.57
check bl=0.0888121 gives sumL 7771.61
check bl=0.0889009 gives sumL 7771.61
check bl=0.909595 gives sumL 3523.47
check bl=5.4548 gives sumL 1885.12
check bl=0.93336 gives sumL 3523.1
check bl=0.910563 gives sumL 3523.47
check bl=0.911474 gives sumL 3523.47
check bl=1.7026 gives sumL 2235.5
check bl=5.8513 gives sumL 1499.08
check bl=1.726 gives sumL 2235.4
check bl=1.70487 gives sumL 2235.5
check bl=1.70657 gives sumL 2235.5
check bl=0.18843 gives sumL 6741.05
check bl=5.09422 gives sumL 2358.62
check bl=0.228922 gives sumL 6730.9
check bl=0.188705 gives sumL 6741.05
check bl=0.188894 gives sumL 6741.05
check bl=0.197842 gives sumL 6663.84
check bl=5.09892 gives sumL 2352.84
check bl=0.216285 gives sumL 6661.7
check bl=0.198039 gives sumL 6663.84
check bl=0.198238 gives sumL 6663.83
check bl=0.671011 gives sumL 4177.78
check bl=5.33551 gives sumL 2013.69
check bl=0.706036 gives sumL 4176.45
check bl=0.671984 gives sumL 4177.79
check bl=0.672656 gives sumL 4177.78
check bl=1.34624 gives sumL 2689.56
check bl=5.67312 gives sumL 1652.73
check bl=1.36963 gives sumL 2689.4
check bl=1.34787 gives sumL 2689.56
check bl=1.34921 gives sumL 2689.56
check bl=0.494205 gives sumL 4851.31
check bl=5.2471 gives sumL 2121.91
check bl=0.530987 gives sumL 4848.92
check bl=0.494905 gives sumL 4851.31
check bl=0.4954 gives sumL 4851.31
check bl=0.0651226 gives sumL 8079.12
check bl=5.03256 gives sumL 2460.63
check bl=0.0895866 gives sumL 8067.47
check bl=0.0651877 gives sumL 8079.12
check bl=0.0652529 gives sumL 8079.12
check bl=0.406513 gives sumL 5276.67
check bl=5.20326 gives sumL 2188.54
check bl=0.453358 gives sumL 5271.6
check bl=0.407243 gives sumL 5276.67
check bl=0.40765 gives sumL 5276.67
check bl=0.668956 gives sumL 4180.55
check bl=5.33448 gives sumL 2010.67
check bl=0.68702 gives sumL 4180.18
check bl=0.669625 gives sumL 4180.55
check bl=0.670294 gives sumL 4180.55
check bl=1.7817 gives sumL 2129.56
check bl=5.89085 gives sumL 1443.03
check bl=1.80795 gives sumL 2129.46
check bl=1.7844 gives sumL 2129.56
check bl=1.78618 gives sumL 2129.56
check bl=0.86689 gives sumL 3602.79
check bl=5.43345 gives sumL 1888.06
check bl=0.883919 gives sumL 3602.59
check bl=0.867757 gives sumL 3602.79
check bl=0.868625 gives sumL 3602.79
check bl=0.089342 gives sumL 7764.35
check bl=0.0446711 gives sumL 7710.64
check bl=0.0892527 gives sumL 7764.35
check bl=0.113152 gives sumL 7486.42
check bl=5.05658 gives sumL 2419.6
check bl=0.140114 gives sumL 7478.23
check bl=0.113265 gives sumL 7486.42
check bl=0.113378 gives sumL 7486.42
check bl=0.115774 gives sumL 7451.86
check bl=5.05789 gives sumL 2413.19
check bl=0.179504 gives sumL 7414.15
check bl=0.1161 gives sumL 7451.86
check bl=0.116216 gives sumL 7451.86
check bl=0.115984 gives sumL 7451.86
check bl=0.363376 gives sumL 5517.32
check bl=5.18169 gives sumL 2228.07
check bl=0.393985 gives sumL 5514.71
check bl=0.36378 gives sumL 5517.32
check bl=0.364143 gives sumL 5517.32
check bl=0.416779 gives sumL 5243.35
check bl=5.20839 gives sumL 2197.19
check bl=0.451546 gives sumL 5240.6
check bl=0.417325 gives sumL 5243.35
check bl=0.417742 gives sumL 5243.35
check bl=0.0725011 gives sumL 7973.04
check bl=5.03625 gives sumL 2459.31
check bl=0.0904632 gives sumL 7967.06
check bl=0.0725736 gives sumL 7973.04
check bl=0.384222 gives sumL 5401.29
check bl=5.19211 gives sumL 2212.02
check bl=0.415284 gives sumL 5398.81
check bl=0.384658 gives sumL 5401.29
check bl=0.385042 gives sumL 5401.29
check bl=0.105282 gives sumL 7576.19
check bl=5.05264 gives sumL 2431.76
check bl=0.134318 gives sumL 7566.09
check bl=0.105391 gives sumL 7576.19
check bl=0.105496 gives sumL 7576.19
check bl=0.0866874 gives sumL 7792.26
check bl=5.04334 gives sumL 2443.66
check bl=0.115704 gives sumL 7780.07
check bl=0.0867795 gives sumL 7792.26
check bl=0.0868663 gives sumL 7792.26
check bl=0.0531399 gives sumL 8240.78
check bl=5.02657 gives sumL 2472.01
check bl=0.0726146 gives sumL 8231.52
check bl=0.053193 gives sumL 8240.78
check bl=0.0532462 gives sumL 8240.78
check bl=0.120007 gives sumL 7414.43
check bl=5.06 gives sumL 2420.45
check bl=0.144623 gives sumL 7407.92
check bl=0.120127 gives sumL 7414.43
check bl=0.120247 gives sumL 7414.43
check bl=0.0534339 gives sumL 8242.34
check bl=5.02672 gives sumL 2474.45
check bl=0.0922786 gives sumL 8211.47
check bl=0.05353 gives sumL 8242.34
check bl=0.0535836 gives sumL 8242.34
check bl=0.112629 gives sumL 7487.62
check bl=5.05631 gives sumL 2422.68
check bl=0.140707 gives sumL 7478.75
check bl=0.112742 gives sumL 7487.62
check bl=0.112855 gives sumL 7487.62
check bl=0.0728016 gives sumL 7967.93
check bl=5.0364 gives sumL 2455.95
check bl=0.12728 gives sumL 7925.19
check bl=0.0729925 gives sumL 7967.93
check bl=0.0730655 gives sumL 7967.93
check bl=0.0729195 gives sumL 7967.93
check bl=0.260282 gives sumL 6177.44
check bl=5.13014 gives sumL 2303.98
check bl=0.276624 gives sumL 6176.24
check bl=0.260542 gives sumL 6177.44
check bl=0.260803 gives sumL 6177.44
check bl=0.195827 gives sumL 6676.33
check bl=5.09791 gives sumL 2356.28
check bl=0.244537 gives sumL 6662.68
check bl=0.196186 gives sumL 6676.34
check bl=0.196383 gives sumL 6676.33
check bl=0.0765779 gives sumL 7920.5
check bl=5.03829 gives sumL 2452.08
check bl=0.0950744 gives sumL 7914.51
check bl=0.0766544 gives sumL 7920.5
check bl=0.17098 gives sumL 6899.89
check bl=5.08549 gives sumL 2376.18
check bl=0.204109 gives sumL 6892.14
check bl=0.171179 gives sumL 6899.89
check bl=0.17135 gives sumL 6899.89
check bl=1.19989 gives sumL 2901.65
check bl=5.59994 gives sumL 1706.56
check bl=1.22488 gives sumL 2901.42
check bl=1.20137 gives sumL 2901.65
check bl=1.20257 gives sumL 2901.65
check bl=0.0797698 gives sumL 7877.48
check bl=5.03988 gives sumL 2446.9
check bl=0.0979344 gives sumL 7871.91
check bl=0.0798496 gives sumL 7877.48
check bl=0.0722282 gives sumL 7976.52
check bl=5.03611 gives sumL 2455.31
check bl=0.115083 gives sumL 7947.89
check bl=0.0723629 gives sumL 7976.52
check bl=0.0724353 gives sumL 7976.52
check bl=0.44216 gives sumL 5087.97
check bl=5.22108 gives sumL 2157.66
check bl=0.463528 gives sumL 5086.99
check bl=0.442603 gives sumL 5087.97
check bl=0.443045 gives sumL 5087.97
check bl=0.108972 gives sumL 7528.49
check bl=5.05449 gives sumL 2416.56
check bl=0.146078 gives sumL 7513.19
check bl=0.109124 gives sumL 7528.49
check bl=0.109233 gives sumL 7528.49
check bl=0.182014 gives sumL 6800.34
check bl=5.09101 gives sumL 2357.76
check bl=0.204984 gives sumL 6796.74
check bl=0.182196 gives sumL 6800.34
check bl=0.182378 gives sumL 6800.34
check bl=0.117261 gives sumL 7457.54
check bl=5.05863 gives sumL 2426.61
check bl=0.13626 gives sumL 7453.45
check bl=0.117378 gives sumL 7457.54
check bl=0.117495 gives sumL 7457.54
check bl=0.134989 gives sumL 7266.13
check bl=5.06749 gives sumL 2410.11
check bl=0.159688 gives sumL 7260.35
check bl=0.135124 gives sumL 7266.13
check bl=0.135259 gives sumL 7266.13
check bl=0.270878 gives sumL 6113.4
check bl=5.13544 gives sumL 2303.26
check bl=0.30551 gives sumL 6108.5
check bl=0.271212 gives sumL 6113.4
check bl=0.271483 gives sumL 6113.4
check bl=0.218181 gives sumL 6507.02
check bl=5.10909 gives sumL 2342.61
check bl=0.235162 gives sumL 6505.4
check bl=0.218399 gives sumL 6507.02
check bl=0.218618 gives sumL 6507.02
check bl=0.326009 gives sumL 5750.16
check bl=5.163 gives sumL 2259.15
check bl=0.350265 gives sumL 5748.23
check bl=0.326335 gives sumL 5750.16
check bl=0.326662 gives sumL 5750.16
check bl=0.063397 gives sumL 8107.1
check bl=5.0317 gives sumL 2469.07
check bl=0.0679244 gives sumL 8106.6
check bl=0.0634604 gives sumL 8107.1
check bl=0.0806363 gives sumL 7875.41
check bl=5.04032 gives sumL 2452.38
check bl=0.127087 gives sumL 7845.39
check bl=0.0807989 gives sumL 7875.41
check bl=0.0808797 gives sumL 7875.41
check bl=0.0807181 gives sumL 7875.41
check bl=0.139982 gives sumL 7210.71
check bl=5.06999 gives sumL 2407.56
check bl=0.142701 gives sumL 7210.64
check bl=0.140122 gives sumL 7210.71
check bl=0.306916 gives sumL 5868.52
check bl=5.15346 gives sumL 2275.38
check bl=0.346035 gives sumL 5863.28
check bl=0.307356 gives sumL 5868.52
check bl=0.307663 gives sumL 5868.52
check bl=0.879226 gives sumL 3586.61
check bl=5.43961 gives sumL 1892.57
check bl=0.904438 gives sumL 3586.17
check bl=0.880212 gives sumL 3586.61
check bl=0.881092 gives sumL 3586.61
check bl=0.0712465 gives sumL 7997.93
check bl=0.0356233 gives sumL 7954.18
check bl=0.0711752 gives sumL 7997.93
check bl=0.071104 gives sumL 7997.93
check bl=0.307565 gives sumL 5866.13
check bl=5.15378 gives sumL 2275.24
check bl=0.327557 gives sumL 5864.7
check bl=0.307873 gives sumL 5866.13
check bl=0.308181 gives sumL 5866.12
check bl=0.178179 gives sumL 6839.65
check bl=5.08909 gives sumL 2376.96
check bl=0.201276 gives sumL 6835.93
check bl=0.178357 gives sumL 6839.65
check bl=0.178536 gives sumL 6839.65
check bl=0.158595 gives sumL 7021.24
check bl=5.0793 gives sumL 2390.61
check bl=0.187233 gives sumL 7014.84
check bl=0.158754 gives sumL 7021.25
check bl=0.158912 gives sumL 7021.24
check bl=0.100576 gives sumL 7630.08
check bl=5.05029 gives sumL 2437.77
check bl=0.129009 gives sumL 7619.91
check bl=0.100678 gives sumL 7630.08
check bl=0.100779 gives sumL 7630.08
check bl=0.0587792 gives sumL 8169.9
check bl=0.0293896 gives sumL 8133.16
check bl=0.0587204 gives sumL 8169.9
check bl=0.0771484 gives sumL 7917.95
check bl=5.03857 gives sumL 2455.53
check bl=0.106635 gives sumL 7903.94
check bl=0.0772338 gives sumL 7917.95
check bl=0.0773111 gives sumL 7917.95
check bl=0.617298 gives sumL 4372.36
check bl=5.30865 gives sumL 2053.48
check bl=0.64445 gives sumL 4371.43
check bl=0.617969 gives sumL 4372.36
check bl=0.618587 gives sumL 4372.36
check bl=0.445756 gives sumL 5094.74
check bl=5.22288 gives sumL 2174.96
check bl=0.465113 gives sumL 5093.94
check bl=0.446202 gives sumL 5094.74
check bl=0.446648 gives sumL 5094.74
check bl=0.678069 gives sumL 4163.2
check bl=5.33903 gives sumL 2013.03
check bl=0.703144 gives sumL 4162.52
check bl=0.678764 gives sumL 4163.2
check bl=0.679443 gives sumL 4163.2
check bl=0.204049 gives sumL 6622.87
check bl=5.10202 gives sumL 2356.5
check bl=0.218706 gives sumL 6621.55
check bl=0.204253 gives sumL 6622.87
check bl=0.145719 gives sumL 7141.91
check bl=5.07286 gives sumL 2396.19
check bl=0.170488 gives sumL 7136.56
check bl=0.145864 gives sumL 7141.91
check bl=0.14601 gives sumL 7141.91
check bl=0.103657 gives sumL 7592.16
check bl=5.05183 gives sumL 2430.51
check bl=0.143886 gives sumL 7573.55
check bl=0.103819 gives sumL 7592.16
check bl=0.103922 gives sumL 7592.16
check bl=0.188705 gives sumL 6749.66
check bl=5.09435 gives sumL 2365.93
check bl=0.222588 gives sumL 6742.4
check bl=0.188928 gives sumL 6749.66
check bl=0.189117 gives sumL 6749.66
check bl=0.147405 gives sumL 7137.73
check bl=5.0737 gives sumL 2401.44
check bl=0.174766 gives sumL 7131.35
check bl=0.147553 gives sumL 7137.73
check bl=0.1477 gives sumL 7137.73
check bl=0.225493 gives sumL 6433.46
check bl=5.11275 gives sumL 2329.71
check bl=0.258903 gives sumL 6427.74
check bl=0.225755 gives sumL 6433.46
check bl=0.225981 gives sumL 6433.46
check bl=0.124604 gives sumL 7360.67
check bl=5.0623 gives sumL 2412.66
check bl=0.142427 gives sumL 7357.28
check bl=0.124729 gives sumL 7360.67
check bl=0.700612 gives sumL 4082.13
check bl=5.35031 gives sumL 1991.38
check bl=0.720304 gives sumL 4081.73
check bl=0.701312 gives sumL 4082.13
check bl=0.702014 gives sumL 4082.12
check bl=0.457733 gives sumL 5026.06
check bl=5.22887 gives sumL 2154.88
check bl=0.47749 gives sumL 5025.26
check bl=0.458191 gives sumL 5026.06
check bl=0.458649 gives sumL 5026.06
check bl=2.47677 gives sumL 1581.98
check bl=6.23839 gives sumL 1202.27
check bl=2.50115 gives sumL 1581.94
check bl=2.48075 gives sumL 1581.98
check bl=2.48323 gives sumL 1581.98
check bl=1.5289 gives sumL 2428.09
check bl=5.76445 gives sumL 1555.99
check bl=1.54348 gives sumL 2428.05
check bl=1.53043 gives sumL 2428.09
check bl=1.53196 gives sumL 2428.09
check bl=1.87763 gives sumL 2058.55
check bl=0.938813 gives sumL 1766.94
check bl=1.87575 gives sumL 2058.55
check bl=1.0935 gives sumL 3108.74
check bl=5.54675 gives sumL 1764.82
check bl=1.10438 gives sumL 3108.69
check bl=1.09459 gives sumL 3108.74
check bl=1.09569 gives sumL 3108.74
check bl=0.258638 gives sumL 6185.38
check bl=5.12932 gives sumL 2298.39
check bl=0.289106 gives sumL 6181.32
check bl=0.258912 gives sumL 6185.38
check bl=0.259171 gives sumL 6185.38
check bl=1.50741 gives sumL 2461.74
check bl=5.75371 gives sumL 1573.32
check bl=1.53671 gives sumL 2461.55
check bl=1.50981 gives sumL 2461.74
check bl=1.51132 gives sumL 2461.74
check bl=0.356594 gives sumL 5561.4
check bl=5.1783 gives sumL 2229.84
check bl=0.370922 gives sumL 5560.79
check bl=0.35695 gives sumL 5561.4
check bl=1.98599 gives sumL 1930.08
check bl=5.99299 gives sumL 1359.4
check bl=2.02028 gives sumL 1929.94
check bl=1.99011 gives sumL 1930.08
check bl=1.98812 gives sumL 1930.08
check bl=0.414491 gives sumL 5240.43
check bl=0.207246 gives sumL 5063.07
check bl=0.414077 gives sumL 5240.43
check bl=0.623519 gives sumL 4333.92
check bl=5.31176 gives sumL 2032.92
check bl=0.6341 gives sumL 4333.78
check bl=0.624143 gives sumL 4333.92
check bl=0.356896 gives sumL 5547.39
check bl=5.17845 gives sumL 2216.34
check bl=0.373522 gives sumL 5546.58
check bl=0.357252 gives sumL 5547.39
check bl=0.35761 gives sumL 5547.39
check bl=0.229578 gives sumL 6396.22
check bl=5.11479 gives sumL 2324.47
check bl=0.257525 gives sumL 6392.25
check bl=0.229808 gives sumL 6396.22
check bl=0.230038 gives sumL 6396.22
check bl=0.123867 gives sumL 7352.24
check bl=5.06193 gives sumL 2412.12
check bl=0.154355 gives sumL 7342.87
check bl=0.124 gives sumL 7352.24
check bl=0.124124 gives sumL 7352.24
check bl=0.135942 gives sumL 7220.9
check bl=5.06797 gives sumL 2399.97
check bl=0.165294 gives sumL 7212.99
check bl=0.136081 gives sumL 7220.9
check bl=0.136217 gives sumL 7220.9
check bl=0.273345 gives sumL 6074.87
check bl=5.13667 gives sumL 2293.07
check bl=0.297537 gives sumL 6072.45
check bl=0.273618 gives sumL 6074.87
check bl=0.273892 gives sumL 6074.87
check bl=0.0773324 gives sumL 7903.81
check bl=5.03867 gives sumL 2454.37
check bl=0.125958 gives sumL 7870.28
check bl=0.0775012 gives sumL 7903.81
check bl=0.0775787 gives sumL 7903.81
check bl=0.0774237 gives sumL 7903.81
check bl=0.0579152 gives sumL 8173.53
check bl=5.02896 gives sumL 2473.22
check bl=0.078932 gives sumL 8163.69
check bl=0.0579732 gives sumL 8173.53
check bl=0.0580311 gives sumL 8173.53
check bl=0.0615577 gives sumL 8121.66
check bl=5.03078 gives sumL 2470.29
check bl=0.0841622 gives sumL 8111.04
check bl=0.0616193 gives sumL 8121.66
check bl=0.0616809 gives sumL 8121.66
check bl=0.174086 gives sumL 6874.02
check bl=5.08704 gives sumL 2376.21
check bl=0.191724 gives sumL 6871.75
check bl=0.174261 gives sumL 6874.02
check bl=0.174435 gives sumL 6874.02
check bl=0.143311 gives sumL 7162.57
check bl=5.07166 gives sumL 2400.06
check bl=0.160626 gives sumL 7159.83
check bl=0.143454 gives sumL 7162.57
check bl=0.0424502 gives sumL 8398.1
check bl=5.02123 gives sumL 2484.39
check bl=0.105795 gives sumL 8318.89
check bl=0.0426311 gives sumL 8398.1
check bl=0.0425213 gives sumL 8398.1
check bl=0.0425639 gives sumL 8398.1
check bl=0.266697 gives sumL 6114.38
check bl=0.133349 gives sumL 5982.78
check bl=0.26643 gives sumL 6114.38
check bl=1.38914 gives sumL 2590.96
check bl=5.69457 gives sumL 1604.92
check bl=1.39925 gives sumL 2590.93
check bl=1.39053 gives sumL 2590.96
check bl=1.39192 gives sumL 2590.96
check bl=2.23261 gives sumL 1755.5
check bl=6.11631 gives sumL 1290.25
check bl=2.23575 gives sumL 1755.5
check bl=2.23038 gives sumL 1755.5
check bl=0.533793 gives sumL 4671.25
check bl=5.2669 gives sumL 2090.63
check bl=0.566028 gives sumL 4669.6
check bl=0.53446 gives sumL 4671.25
check bl=0.534995 gives sumL 4671.25
check bl=1.00808 gives sumL 3282.45
check bl=5.50404 gives sumL 1815.09
check bl=1.01448 gives sumL 3282.43
check bl=1.00909 gives sumL 3282.45
check bl=0.354686 gives sumL 5551.95
check bl=5.17734 gives sumL 2222.35
check bl=0.371948 gives sumL 5551.07
check bl=0.355041 gives sumL 5551.95
check bl=0.355396 gives sumL 5551.95
check bl=0.193377 gives sumL 6689.12
check bl=5.09669 gives sumL 2353.82
check bl=0.223981 gives sumL 6683.33
check bl=0.193581 gives sumL 6689.12
check bl=0.193774 gives sumL 6689.12
check bl=0.0492001 gives sumL 8293.46
check bl=0.0246001 gives sumL 8262.43
check bl=0.0491509 gives sumL 8293.46
check bl=0.202433 gives sumL 6609.07
check bl=5.10122 gives sumL 2342.37
check bl=0.223467 gives sumL 6606.4
check bl=0.202636 gives sumL 6609.07
check bl=0.202838 gives sumL 6609.07
check bl=0.159623 gives sumL 7014.73
check bl=5.07981 gives sumL 2399.27
check bl=0.182583 gives sumL 7010.56
check bl=0.159783 gives sumL 7014.73
check bl=0.159943 gives sumL 7014.73
check bl=0.095181 gives sumL 7698.86
check bl=5.04759 gives sumL 2452.62
check bl=0.119315 gives sumL 7690.93
check bl=0.0952762 gives sumL 7698.86
check bl=0.0953715 gives sumL 7698.86
check bl=0.451655 gives sumL 5066.32
check bl=5.22583 gives sumL 2174.06
check bl=0.466136 gives sumL 5065.88
check bl=0.452107 gives sumL 5066.32
check bl=0.452559 gives sumL 5066.32
check bl=0.653097 gives sumL 4226.06
check bl=5.32655 gives sumL 2015.7
check bl=0.667437 gives sumL 4225.83
check bl=0.65375 gives sumL 4226.06
check bl=0.654404 gives sumL 4226.06
check bl=0.0975447 gives sumL 7656.38
check bl=5.04877 gives sumL 2437.65
check bl=0.129413 gives sumL 7643.49
check bl=0.0976591 gives sumL 7656.38
check bl=0.0977567 gives sumL 7656.38
check bl=0.162775 gives sumL 6970.66
check bl=5.08139 gives sumL 2377.6
check bl=0.192014 gives sumL 6964.2
check bl=0.162939 gives sumL 6970.66
check bl=0.163102 gives sumL 6970.66
check bl=0.684258 gives sumL 4139.72
check bl=5.34213 gives sumL 2008.7
check bl=0.697609 gives sumL 4139.53
check bl=0.684942 gives sumL 4139.72
check bl=0.685627 gives sumL 4139.72
check bl=0.596403 gives sumL 4443.19
check bl=5.2982 gives sumL 2054.02
check bl=0.596999 gives sumL 4443.19
check bl=0.132533 gives sumL 7272.78
check bl=0.0662665 gives sumL 7197.22
check bl=0.1324 gives sumL 7272.78
check bl=0.132268 gives sumL 7272.78
check bl=3.92573 gives sumL 970.436
check bl=6.96286 gives sumL 847.331
check bl=3.9394 gives sumL 970.434
check bl=3.92994 gives sumL 970.436
check bl=3.93387 gives sumL 970.436
check bl=2.34424 gives sumL 1670.03
check bl=6.17212 gives sumL 1244.88
check bl=2.35287 gives sumL 1670.03
check bl=2.34658 gives sumL 1670.03
check bl=2.34893 gives sumL 1670.03
check bl=0.399832 gives sumL 5313.87
check bl=5.19992 gives sumL 2183.3
check bl=0.401799 gives sumL 5313.86
check bl=0.400232 gives sumL 5313.87
check bl=8.80825 gives sumL 354.439
check bl=9.40412 gives sumL 353.455
check bl=8.8182 gives sumL 354.439
check bl=8.82701 gives sumL 354.439
check bl=3e-06 gives sumL 9235.69
check bl=1.55e-06 gives sumL 9235.68
check bl=2.9969e-06 gives sumL 9235.69
check bl=0.61172 gives sumL 4386.13
check bl=5.30586 gives sumL 2048.15
check bl=0.633168 gives sumL 4385.53
check bl=0.612332 gives sumL 4386.13
check bl=0.612944 gives sumL 4386.13
check bl=0.509008 gives sumL 4800.2
check bl=5.2545 gives sumL 2122.84
check bl=0.524263 gives sumL 4799.79
check bl=0.509517 gives sumL 4800.2
check bl=0.510026 gives sumL 4800.19
check bl=0.616868 gives sumL 4367.65
check bl=5.30843 gives sumL 2042.38
check bl=0.623072 gives sumL 4367.6
check bl=0.617485 gives sumL 4367.65
check bl=1.3902 gives sumL 2609.06
check bl=5.6951 gives sumL 1613.16
check bl=1.41543 gives sumL 2608.89
check bl=1.39204 gives sumL 2609.06
check bl=1.39343 gives sumL 2609.06
check bl=0.447989 gives sumL 5073.91
check bl=5.22399 gives sumL 2159.92
check bl=0.470564 gives sumL 5072.84
check bl=0.448437 gives sumL 5073.91
check bl=0.448885 gives sumL 5073.91
check bl=1.08862 gives sumL 3106.72
check bl=5.54431 gives sumL 1756.75
check bl=1.11111 gives sumL 3106.49
check bl=1.08979 gives sumL 3106.72
check bl=1.09088 gives sumL 3106.72
check bl=0.418183 gives sumL 5217.96
check bl=0.209092 gives sumL 5040
check bl=0.417765 gives sumL 5217.95
check bl=1.14945 gives sumL 2998.53
check bl=5.57472 gives sumL 1730.63
check bl=1.17091 gives sumL 2998.34
check bl=1.15064 gives sumL 2998.53
check bl=1.15179 gives sumL 2998.53
check bl=0.486796 gives sumL 4884.72
check bl=5.2434 gives sumL 2119.93
check bl=0.490619 gives sumL 4884.69
check bl=0.487283 gives sumL 4884.72
check bl=1.80565 gives sumL 2098.11
check bl=5.90283 gives sumL 1424.61
check bl=1.82332 gives sumL 2098.06
check bl=1.80748 gives sumL 2098.11
check bl=1.80929 gives sumL 2098.11
check bl=0.151664 gives sumL 7075.26
check bl=5.07583 gives sumL 2375.57
check bl=0.176481 gives sumL 7070.14
check bl=0.151816 gives sumL 7075.26
check bl=0.151967 gives sumL 7075.26
check bl=2.71604 gives sumL 1440.92
check bl=6.35802 gives sumL 1129.86
check bl=2.74071 gives sumL 1440.89
check bl=2.72062 gives sumL 1440.92
check bl=2.72334 gives sumL 1440.92
check bl=2.88151 gives sumL 1338.71
check bl=6.44075 gives sumL 1063.82
check bl=2.8872 gives sumL 1338.71
check bl=2.87862 gives sumL 1338.71
check bl=0.225907 gives sumL 6428.89
check bl=5.11295 gives sumL 2315.37
check bl=0.244086 gives sumL 6427.13
check bl=0.226133 gives sumL 6428.89
check bl=0.226359 gives sumL 6428.89
check bl=0.322489 gives sumL 5744.76
check bl=5.16124 gives sumL 2230.35
check bl=0.334688 gives sumL 5744.25
check bl=0.322811 gives sumL 5744.76
check bl=2.24655 gives sumL 1725.45
check bl=6.12327 gives sumL 1263.81
check bl=2.25504 gives sumL 1725.44
check bl=2.2488 gives sumL 1725.45
check bl=2.25104 gives sumL 1725.45
check bl=3.31999 gives sumL 1163.17
check bl=6.66 gives sumL 968.016
check bl=3.33344 gives sumL 1163.16
check bl=3.32331 gives sumL 1163.17
check bl=3.32664 gives sumL 1163.17
check bl=0.24493 gives sumL 6282.26
check bl=5.12247 gives sumL 2298.49
check bl=0.25316 gives sumL 6281.93
check bl=0.245175 gives sumL 6282.26
check bl=0.24376 gives sumL 6286.83
check bl=5.12188 gives sumL 2295.41
check bl=0.254581 gives sumL 6286.25
check bl=0.244004 gives sumL 6286.83
check bl=0.14825 gives sumL 7110.76
check bl=0.074125 gives sumL 7027.64
check bl=0.148102 gives sumL 7110.76
check bl=0.646449 gives sumL 4238.56
check bl=5.32322 gives sumL 1996.31
check bl=0.660273 gives sumL 4238.34
check bl=0.647095 gives sumL 4238.56
check bl=0.647743 gives sumL 4238.56
check bl=0.376796 gives sumL 5433.43
check bl=5.1884 gives sumL 2193.92
check bl=0.383871 gives sumL 5433.29
check bl=0.377173 gives sumL 5433.43
check bl=1.32264 gives sumL 2691.73
check bl=5.66132 gives sumL 1634.01
check bl=1.33311 gives sumL 2691.7
check bl=1.32397 gives sumL 2691.73
check bl=1.32529 gives sumL 2691.73
check bl=0.803678 gives sumL 3754.56
check bl=5.40184 gives sumL 1911.89
check bl=0.815996 gives sumL 3754.44
check bl=0.804482 gives sumL 3754.56
check bl=0.805286 gives sumL 3754.56
check bl=2.48222 gives sumL 1555.86
check bl=6.24111 gives sumL 1179.64
check bl=2.49673 gives sumL 1555.84
check bl=2.4847 gives sumL 1555.86
check bl=2.48719 gives sumL 1555.86
check bl=0.71439 gives sumL 4025.15
check bl=5.3572 gives sumL 1961.36
check bl=0.734084 gives sumL 4024.77
check bl=0.715105 gives sumL 4025.15
check bl=0.71582 gives sumL 4025.15
check bl=0.457793 gives sumL 5021.16
check bl=5.2289 gives sumL 2140.79
check bl=0.491216 gives sumL 5018.93
check bl=0.458371 gives sumL 5021.16
check bl=0.458829 gives sumL 5021.16
check bl=2.64808 gives sumL 1476.53
check bl=6.32404 gives sumL 1146.67
check bl=2.66502 gives sumL 1476.52
check bl=2.65109 gives sumL 1476.53
check bl=2.65374 gives sumL 1476.53
--- Iter=9 logL=-152368
LikelihoodLast was not sent to bblEM
check bl=0.0657336 gives sumL 8057.49
check bl=5.03287 gives sumL 2465.26
check bl=0.0941728 gives sumL 8042.29
check bl=0.0658051 gives sumL 8057.49
check bl=0.065871 gives sumL 8057.49
check bl=0.069727 gives sumL 7992.67
check bl=5.03486 gives sumL 2454.44
check bl=0.0788553 gives sumL 7990.93
check bl=0.0697967 gives sumL 7992.67
check bl=0.244655 gives sumL 6295.77
check bl=5.12233 gives sumL 2332.83
check bl=0.261253 gives sumL 6294.43
check bl=0.244899 gives sumL 6295.77
check bl=0.245144 gives sumL 6295.77
check bl=0.193885 gives sumL 6695.5
check bl=5.09694 gives sumL 2367.35
check bl=0.219099 gives sumL 6691.49
check bl=0.194079 gives sumL 6695.5
check bl=0.194273 gives sumL 6695.5
check bl=0.896052 gives sumL 3512.43
check bl=5.44803 gives sumL 1866.03
check bl=0.915159 gives sumL 3512.19
check bl=0.896948 gives sumL 3512.43
check bl=0.897845 gives sumL 3512.43
check bl=0.0722124 gives sumL 7966.97
check bl=5.03611 gives sumL 2457.88
check bl=0.0969406 gives sumL 7956.11
check bl=0.0722846 gives sumL 7966.97
check bl=0.0723569 gives sumL 7966.97
check bl=1.78236 gives sumL 2143.88
check bl=5.89118 gives sumL 1458.24
check bl=1.80564 gives sumL 2143.8
check bl=1.78474 gives sumL 2143.88
check bl=1.78652 gives sumL 2143.88
check bl=0.125448 gives sumL 7356.21
check bl=5.06272 gives sumL 2425.65
check bl=0.153565 gives sumL 7348.22
check bl=0.125574 gives sumL 7356.21
check bl=0.125699 gives sumL 7356.21
check bl=0.23034 gives sumL 6397.56
check bl=5.11517 gives sumL 2331.11
check bl=0.250295 gives sumL 6395.48
check bl=0.23057 gives sumL 6397.56
check bl=0.230801 gives sumL 6397.56
check bl=1.19343 gives sumL 2926.69
check bl=5.59671 gives sumL 1720.12
check bl=1.2227 gives sumL 2926.37
check bl=1.19515 gives sumL 2926.69
check bl=1.19635 gives sumL 2926.69
check bl=0.073393 gives sumL 7979.56
check bl=5.0367 gives sumL 2471.14
check bl=0.114948 gives sumL 7952.63
check bl=0.0735227 gives sumL 7979.57
check bl=0.0735962 gives sumL 7979.56
check bl=0.0803155 gives sumL 7891.64
check bl=5.04016 gives sumL 2468.32
check bl=0.111267 gives sumL 7876.85
check bl=0.0804091 gives sumL 7891.64
check bl=0.0804895 gives sumL 7891.64
check bl=2.55539 gives sumL 1547
check bl=6.2777 gives sumL 1190.99
check bl=2.56662 gives sumL 1546.99
check bl=2.55795 gives sumL 1547
check bl=2.56051 gives sumL 1547
check bl=0.745924 gives sumL 3942.42
check bl=5.37296 gives sumL 1960.77
check bl=0.765186 gives sumL 3942.08
check bl=0.74667 gives sumL 3942.42
check bl=0.747416 gives sumL 3942.42
check bl=0.497891 gives sumL 4843.58
check bl=5.24895 gives sumL 2120.81
check bl=0.511969 gives sumL 4843.22
check bl=0.498389 gives sumL 4843.58
check bl=3.90442 gives sumL 984.251
check bl=6.95221 gives sumL 859.84
check bl=3.91352 gives sumL 984.25
check bl=3.90052 gives sumL 984.249
check bl=3.90833 gives sumL 984.251
check bl=0.677168 gives sumL 4156.51
check bl=5.33858 gives sumL 2003.09
check bl=0.699251 gives sumL 4155.98
check bl=0.677845 gives sumL 4156.51
check bl=0.678523 gives sumL 4156.51
check bl=0.390794 gives sumL 5367.72
check bl=5.1954 gives sumL 2198.87
check bl=0.395836 gives sumL 5367.65
check bl=0.391185 gives sumL 5367.72
check bl=0.927035 gives sumL 3432.08
check bl=5.46352 gives sumL 1834.94
check bl=0.951819 gives sumL 3431.7
check bl=0.928059 gives sumL 3432.08
check bl=0.928987 gives sumL 3432.08
check bl=0.276672 gives sumL 6058.04
check bl=5.13834 gives sumL 2280.66
check bl=0.310447 gives sumL 6053.49
check bl=0.277001 gives sumL 6058.04
check bl=0.277278 gives sumL 6058.04
check bl=1.70478 gives sumL 2182.27
check bl=5.85239 gives sumL 1453.66
check bl=1.71444 gives sumL 2182.26
check bl=1.70649 gives sumL 2182.27
check bl=1.7082 gives sumL 2182.27
check bl=0.879025 gives sumL 3546.17
check bl=5.43951 gives sumL 1859.5
check bl=0.900892 gives sumL 3545.84
check bl=0.879904 gives sumL 3546.17
check bl=0.880784 gives sumL 3546.17
check bl=0.225657 gives sumL 6438.13
check bl=5.11283 gives sumL 2322.04
check bl=0.241226 gives sumL 6436.81
check bl=0.225883 gives sumL 6438.13
check bl=0.361016 gives sumL 5531.61
check bl=5.18051 gives sumL 2218.13
check bl=0.37361 gives sumL 5531.14
check bl=0.361377 gives sumL 5531.61
check bl=0.384204 gives sumL 5405.34
check bl=0.192102 gives sumL 5236.01
check bl=0.38382 gives sumL 5405.34
check bl=1.44907 gives sumL 2522.03
check bl=5.72454 gives sumL 1582.33
check bl=1.45854 gives sumL 2522
check bl=1.45052 gives sumL 2522.03
check bl=2.14789 gives sumL 1804.29
check bl=6.07395 gives sumL 1307.98
check bl=2.16856 gives sumL 1804.25
check bl=2.15063 gives sumL 1804.29
check bl=2.15278 gives sumL 1804.29
check bl=1.85542 gives sumL 2046.88
check bl=5.92771 gives sumL 1402.93
check bl=1.87671 gives sumL 2046.82
check bl=1.85771 gives sumL 2046.88
check bl=1.85957 gives sumL 2046.88
check bl=0.924581 gives sumL 3465.47
check bl=5.46229 gives sumL 1862.31
check bl=0.939716 gives sumL 3465.33
check bl=0.925505 gives sumL 3465.47
check bl=0.926431 gives sumL 3465.47
check bl=0.962736 gives sumL 3360.66
check bl=5.48137 gives sumL 1826.77
check bl=0.974648 gives sumL 3360.58
check bl=0.963699 gives sumL 3360.66
check bl=0.964662 gives sumL 3360.66
check bl=1.42105 gives sumL 2561.05
check bl=5.71053 gives sumL 1595.84
check bl=1.43064 gives sumL 2561.02
check bl=1.42248 gives sumL 2561.05
check bl=1.46459 gives sumL 2507.21
check bl=5.7323 gives sumL 1580.38
check bl=1.47581 gives sumL 2507.18
check bl=1.46606 gives sumL 2507.21
check bl=1.46753 gives sumL 2507.21
check bl=0.00172708 gives sumL 9204.11
check bl=5.00086 gives sumL 2512.3
check bl=0.0213989 gives sumL 9150.56
check bl=0.00173768 gives sumL 9204.11
check bl=0.00172881 gives sumL 9204.11
check bl=1.26694e-06 gives sumL 9259.37
check bl=6.83472e-07 gives sumL 9259.37
check bl=1.23166e-06 gives sumL 9259.37
check bl=1.21639e-06 gives sumL 9259.37
check bl=1.20448e-06 gives sumL 9259.37
check bl=1.20579e-06 gives sumL 9259.37
check bl=2.32074 gives sumL 1667.37
check bl=6.16037 gives sumL 1237.9
check bl=2.34194 gives sumL 1667.34
check bl=2.32387 gives sumL 1667.37
check bl=2.3262 gives sumL 1667.37
check bl=0.995484 gives sumL 3295.9
check bl=5.49774 gives sumL 1802.37
check bl=1.01705 gives sumL 3295.65
check bl=0.99648 gives sumL 3295.9
check bl=0.997476 gives sumL 3295.9
check bl=0.192236 gives sumL 6709.29
check bl=0.096118 gives sumL 6606.9
check bl=0.192044 gives sumL 6709.29
check bl=0.26298 gives sumL 6180.29
check bl=5.13149 gives sumL 2331.92
check bl=0.28502 gives sumL 6178.18
check bl=0.263243 gives sumL 6180.29
check bl=0.263506 gives sumL 6180.29
check bl=0.445525 gives sumL 5103.75
check bl=5.22276 gives sumL 2189.41
check bl=0.47335 gives sumL 5102.14
check bl=0.445991 gives sumL 5103.75
check bl=0.446437 gives sumL 5103.75
check bl=0.133489 gives sumL 7280.16
check bl=5.06674 gives sumL 2439.01
check bl=0.173218 gives sumL 7266.07
check bl=0.133688 gives sumL 7280.16
check bl=0.133822 gives sumL 7280.15
check bl=0.171341 gives sumL 6911.97
check bl=5.08567 gives sumL 2405.58
check bl=0.194653 gives sumL 6908.03
check bl=0.171513 gives sumL 6911.97
check bl=0.171684 gives sumL 6911.97
check bl=0.415046 gives sumL 5259.5
check bl=5.20752 gives sumL 2214.64
check bl=0.439375 gives sumL 5258.13
check bl=0.415461 gives sumL 5259.5
check bl=0.415877 gives sumL 5259.5
check bl=0.0480225 gives sumL 8335.45
check bl=5.02401 gives sumL 2509.97
check bl=0.0815791 gives sumL 8309.41
check bl=0.0480963 gives sumL 8335.45
check bl=0.0481443 gives sumL 8335.45
check bl=0.977611 gives sumL 3350.44
check bl=5.48881 gives sumL 1826.96
check bl=0.9819 gives sumL 3350.43
check bl=0.978589 gives sumL 3350.44
check bl=0.637506 gives sumL 4326.52
check bl=5.31875 gives sumL 2065.84
check bl=0.652005 gives sumL 4326.26
check bl=0.638143 gives sumL 4326.52
check bl=0.638782 gives sumL 4326.52
check bl=0.509342 gives sumL 4821.41
check bl=5.25467 gives sumL 2148.49
check bl=0.540163 gives sumL 4819.8
check bl=0.509953 gives sumL 4821.41
check bl=0.510463 gives sumL 4821.41
check bl=2.73939 gives sumL 1446.99
check bl=6.36969 gives sumL 1137.6
check bl=2.76392 gives sumL 1446.97
check bl=2.74403 gives sumL 1447
check bl=2.74678 gives sumL 1446.99
check bl=0.218038 gives sumL 6504.64
check bl=5.10902 gives sumL 2345.32
check bl=0.236882 gives sumL 6502.67
check bl=0.218256 gives sumL 6504.64
check bl=0.218474 gives sumL 6504.64
check bl=2.47779 gives sumL 1598.98
check bl=6.23889 gives sumL 1215.33
check bl=2.502 gives sumL 1598.95
check bl=2.48178 gives sumL 1598.98
check bl=2.48426 gives sumL 1598.98
check bl=0.530634 gives sumL 4706.2
check bl=0.265317 gives sumL 4503.13
check bl=0.530103 gives sumL 4706.2
check bl=0.870418 gives sumL 3608.59
check bl=5.43521 gives sumL 1903.96
check bl=0.88853 gives sumL 3608.36
check bl=0.871288 gives sumL 3608.59
check bl=0.872159 gives sumL 3608.59
check bl=0.659398 gives sumL 4238.16
check bl=5.3297 gives sumL 2041.55
check bl=0.673388 gives sumL 4237.93
check bl=0.660057 gives sumL 4238.16
check bl=0.660717 gives sumL 4238.16
check bl=0.644701 gives sumL 4276.96
check bl=5.32235 gives sumL 2040.54
check bl=0.661276 gives sumL 4276.63
check bl=0.645346 gives sumL 4276.96
check bl=0.645991 gives sumL 4276.96
check bl=0.208535 gives sumL 6587.97
check bl=5.10427 gives sumL 2365.68
check bl=0.221266 gives sumL 6587
check bl=0.208744 gives sumL 6587.97
check bl=0.300509 gives sumL 5917.31
check bl=5.15025 gives sumL 2292.54
check bl=0.316565 gives sumL 5916.35
check bl=0.300809 gives sumL 5917.31
check bl=0.30111 gives sumL 5917.31
check bl=0.272273 gives sumL 6110.52
check bl=5.13614 gives sumL 2326.41
check bl=0.300969 gives sumL 6107.15
check bl=0.272546 gives sumL 6110.52
check bl=0.272818 gives sumL 6110.52
check bl=0.147006 gives sumL 7138.31
check bl=5.0735 gives sumL 2428.26
check bl=0.186302 gives sumL 7125.78
check bl=0.147219 gives sumL 7138.31
check bl=0.147366 gives sumL 7138.31
check bl=0.0424034 gives sumL 8419.59
check bl=5.0212 gives sumL 2515.63
check bl=0.0581504 gives sumL 8411.9
check bl=0.0424458 gives sumL 8419.59
check bl=0.015741 gives sumL 8884
check bl=5.00787 gives sumL 2538.92
check bl=0.0441257 gives sumL 8842.89
check bl=0.0157734 gives sumL 8884
check bl=0.0157252 gives sumL 8884
check bl=0.0157567 gives sumL 8884
check bl=0.0127381 gives sumL 8945.58
check bl=5.00637 gives sumL 2541.76
check bl=0.040667 gives sumL 8900.92
check bl=0.0127675 gives sumL 8945.58
check bl=0.0127254 gives sumL 8945.58
check bl=0.0127509 gives sumL 8945.58
check bl=0.0423444 gives sumL 8426.5
check bl=5.02117 gives sumL 2515.78
check bl=0.0614253 gives sumL 8415.64
check bl=0.0423868 gives sumL 8426.5
check bl=0.0525636 gives sumL 8272.89
check bl=5.02628 gives sumL 2507.8
check bl=0.0763225 gives sumL 8259.56
check bl=0.0526161 gives sumL 8272.89
check bl=0.0526687 gives sumL 8272.89
check bl=0.0981812 gives sumL 7669.1
check bl=5.04909 gives sumL 2469.16
check bl=0.126173 gives sumL 7658.99
check bl=0.0982794 gives sumL 7669.1
check bl=0.0983777 gives sumL 7669.1
check bl=0.0765816 gives sumL 7934.39
check bl=5.03829 gives sumL 2488.07
check bl=0.113903 gives sumL 7913.05
check bl=0.0766983 gives sumL 7934.39
check bl=0.076775 gives sumL 7934.39
check bl=0.125726 gives sumL 7361.44
check bl=5.06286 gives sumL 2445.77
check bl=0.143149 gives sumL 7358.24
check bl=0.125852 gives sumL 7361.44
check bl=0.223537 gives sumL 6475.13
check bl=5.11177 gives sumL 2366.6
check bl=0.258842 gives sumL 6468.75
check bl=0.223818 gives sumL 6475.13
check bl=0.224042 gives sumL 6475.13
check bl=0.30417 gives sumL 5911.01
check bl=5.15209 gives sumL 2308.66
check bl=0.320853 gives sumL 5910
check bl=0.304474 gives sumL 5911.01
check bl=0.304779 gives sumL 5911.01
check bl=0.223362 gives sumL 6468.74
check bl=5.11168 gives sumL 2356.88
check bl=0.246226 gives sumL 6465.95
check bl=0.223586 gives sumL 6468.74
check bl=0.223809 gives sumL 6468.73
check bl=0.120448 gives sumL 7419.05
check bl=5.06022 gives sumL 2453.41
check bl=0.145789 gives sumL 7412.26
check bl=0.120568 gives sumL 7419.05
check bl=0.120689 gives sumL 7419.05
check bl=0.0901236 gives sumL 7759.17
check bl=5.04506 gives sumL 2475.15
check bl=0.117026 gives sumL 7749.01
check bl=0.0902137 gives sumL 7759.17
check bl=0.0903039 gives sumL 7759.17
check bl=0.0795817 gives sumL 7898.05
check bl=5.03979 gives sumL 2487.31
check bl=0.101579 gives sumL 7890.14
check bl=0.0796612 gives sumL 7898.05
check bl=0.0797409 gives sumL 7898.05
check bl=0.0831314 gives sumL 7851.34
check bl=5.04157 gives sumL 2483.41
check bl=0.107632 gives sumL 7842.1
check bl=0.0832145 gives sumL 7851.34
check bl=0.0832977 gives sumL 7851.34
check bl=0.397906 gives sumL 5354.63
check bl=5.19895 gives sumL 2230.97
check bl=0.415811 gives sumL 5353.83
check bl=0.398304 gives sumL 5354.63
check bl=0.398703 gives sumL 5354.63
check bl=0.4581 gives sumL 5048.31
check bl=5.22905 gives sumL 2180.83
check bl=0.479441 gives sumL 5047.39
check bl=0.458558 gives sumL 5048.31
check bl=0.459017 gives sumL 5048.31
check bl=0.333192 gives sumL 5718.62
check bl=5.1666 gives sumL 2275.07
check bl=0.34926 gives sumL 5717.79
check bl=0.333525 gives sumL 5718.62
check bl=0.333859 gives sumL 5718.62
check bl=0.155343 gives sumL 7059.2
check bl=5.07767 gives sumL 2409.85
check bl=0.173338 gives sumL 7056.51
check bl=0.155498 gives sumL 7059.2
check bl=0.155654 gives sumL 7059.2
check bl=0.170992 gives sumL 6904.29
check bl=5.0855 gives sumL 2389.15
check bl=0.193607 gives sumL 6900.55
check bl=0.171163 gives sumL 6904.29
check bl=0.171334 gives sumL 6904.29
check bl=0.385578 gives sumL 5385.23
check bl=5.19279 gives sumL 2210.26
check bl=0.401889 gives sumL 5384.53
check bl=0.385963 gives sumL 5385.23
check bl=0.386349 gives sumL 5385.23
check bl=0.428193 gives sumL 5155.98
check bl=5.2141 gives sumL 2179.81
check bl=0.450225 gives sumL 5154.9
check bl=0.428621 gives sumL 5155.98
check bl=0.429049 gives sumL 5155.98
check bl=0.440566 gives sumL 5099.48
check bl=5.22028 gives sumL 2171.1
check bl=0.455019 gives sumL 5099.03
check bl=0.441007 gives sumL 5099.48
check bl=0.234795 gives sumL 6363.39
check bl=5.1174 gives sumL 2332.14
check bl=0.265408 gives sumL 6358.79
check bl=0.235044 gives sumL 6363.39
check bl=0.235279 gives sumL 6363.39
check bl=0.0527612 gives sumL 8248.88
check bl=5.02638 gives sumL 2485.49
check bl=0.0723638 gives sumL 8239.46
check bl=0.0528139 gives sumL 8248.88
check bl=0.0528667 gives sumL 8248.88
check bl=0.0368948 gives sumL 8490.32
check bl=5.01845 gives sumL 2498.7
check bl=0.0549107 gives sumL 8479.32
check bl=0.0369317 gives sumL 8490.32
check bl=0.107505 gives sumL 7550.35
check bl=5.05375 gives sumL 2439
check bl=0.132799 gives sumL 7542.7
check bl=0.107613 gives sumL 7550.35
check bl=0.10772 gives sumL 7550.35
check bl=0.200475 gives sumL 6659.79
check bl=5.10024 gives sumL 2367.92
check bl=0.218759 gives sumL 6657.73
check bl=0.200675 gives sumL 6659.79
check bl=0.200876 gives sumL 6659.79
check bl=0.0492764 gives sumL 8305.5
check bl=5.02464 gives sumL 2485.36
check bl=0.0801123 gives sumL 8283.33
check bl=0.049342 gives sumL 8305.5
check bl=0.0493914 gives sumL 8305.5
check bl=0.263213 gives sumL 6161.71
check bl=5.13161 gives sumL 2313.15
check bl=0.285988 gives sumL 6159.45
check bl=0.263477 gives sumL 6161.71
check bl=0.26374 gives sumL 6161.7
check bl=0.158957 gives sumL 7009.96
check bl=5.07948 gives sumL 2391.29
check bl=0.176688 gives sumL 7007.41
check bl=0.159116 gives sumL 7009.96
check bl=0.159275 gives sumL 7009.96
check bl=0.276336 gives sumL 6043.68
check bl=5.13817 gives sumL 2289.62
check bl=0.293569 gives sumL 6042.45
check bl=0.276612 gives sumL 6043.68
check bl=0.276889 gives sumL 6043.68
check bl=0.602471 gives sumL 4416.9
check bl=5.30124 gives sumL 2063.64
check bl=0.623265 gives sumL 4416.33
check bl=0.603074 gives sumL 4416.9
check bl=0.603677 gives sumL 4416.9
check bl=0.0582084 gives sumL 8169.47
check bl=5.0291 gives sumL 2478.23
check bl=0.09993 gives sumL 8137
check bl=0.0583208 gives sumL 8169.47
check bl=0.0583792 gives sumL 8169.47
check bl=0.277377 gives sumL 6052.21
check bl=5.13869 gives sumL 2298.1
check bl=0.293481 gives sumL 6051.14
check bl=0.277655 gives sumL 6052.21
check bl=0.277933 gives sumL 6052.21
check bl=1.08909 gives sumL 3101.64
check bl=5.54454 gives sumL 1758.1
check bl=1.11289 gives sumL 3101.39
check bl=1.09032 gives sumL 3101.64
check bl=1.09141 gives sumL 3101.64
check bl=0.283951 gives sumL 5991.77
check bl=5.14198 gives sumL 2285.82
check bl=0.312048 gives sumL 5988.7
check bl=0.284235 gives sumL 5991.77
check bl=0.284519 gives sumL 5991.77
check bl=0.0208692 gives sumL 8785.37
check bl=5.01043 gives sumL 2513.19
check bl=0.0266271 gives sumL 8783.1
check bl=0.0208901 gives sumL 8785.37
check bl=0.010014 gives sumL 9001.54
check bl=5.00501 gives sumL 2527.31
check bl=0.0231485 gives sumL 8985.28
check bl=0.010024 gives sumL 9001.54
check bl=0.160082 gives sumL 7004.59
check bl=5.08004 gives sumL 2394.25
check bl=0.166447 gives sumL 7004.25
check bl=0.160242 gives sumL 7004.59
check bl=0.0987466 gives sumL 7649.11
check bl=5.04937 gives sumL 2447.73
check bl=0.118649 gives sumL 7643.77
check bl=0.0988454 gives sumL 7649.11
check bl=0.0989442 gives sumL 7649.11
check bl=0.26384 gives sumL 6138.81
check bl=5.13192 gives sumL 2297.49
check bl=0.290468 gives sumL 6135.76
check bl=0.264104 gives sumL 6138.81
check bl=0.264368 gives sumL 6138.81
check bl=0.301176 gives sumL 5882.35
check bl=5.15059 gives sumL 2271.1
check bl=0.317015 gives sumL 5881.42
check bl=0.301477 gives sumL 5882.35
check bl=0.266689 gives sumL 6107.57
check bl=5.13334 gives sumL 2292.02
check bl=0.292546 gives sumL 6104.73
check bl=0.266956 gives sumL 6107.57
check bl=0.267223 gives sumL 6107.57
check bl=0.148065 gives sumL 7102.11
check bl=5.07403 gives sumL 2396.23
check bl=0.167097 gives sumL 7098.93
check bl=0.148213 gives sumL 7102.11
check bl=0.148361 gives sumL 7102.11
check bl=0.165199 gives sumL 6943.3
check bl=5.0826 gives sumL 2378.33
check bl=0.183965 gives sumL 6940.57
check bl=0.165364 gives sumL 6943.3
check bl=0.165529 gives sumL 6943.3
check bl=0.0618359 gives sumL 8100.15
check bl=5.03092 gives sumL 2463.99
check bl=0.096801 gives sumL 8077.18
check bl=0.0619264 gives sumL 8100.15
check bl=0.0619883 gives sumL 8100.15
check bl=0.281017 gives sumL 6008.43
check bl=5.14051 gives sumL 2280.05
check bl=0.293585 gives sumL 6007.78
check bl=0.281298 gives sumL 6008.43
check bl=0.126717 gives sumL 7307.33
check bl=5.06336 gives sumL 2404.14
check bl=0.14539 gives sumL 7303.68
check bl=0.126844 gives sumL 7307.33
check bl=0.126971 gives sumL 7307.33
check bl=0.072296 gives sumL 7957.75
check bl=0.0361481 gives sumL 7913.29
check bl=0.0722237 gives sumL 7957.75
check bl=0.201918 gives sumL 6604.48
check bl=5.10096 gives sumL 2345.75
check bl=0.229036 gives sumL 6600.1
check bl=0.20212 gives sumL 6604.48
check bl=0.202322 gives sumL 6604.48
check bl=1.15392 gives sumL 2958.5
check bl=5.57696 gives sumL 1715
check bl=1.16437 gives sumL 2958.46
check bl=1.15508 gives sumL 2958.5
check bl=0.155816 gives sumL 7016.56
check bl=5.07791 gives sumL 2377.05
check bl=0.201125 gives sumL 7001.24
check bl=0.156081 gives sumL 7016.56
check bl=0.156237 gives sumL 7016.56
check bl=8.00874e-07 gives sumL 9222.84
check bl=4.50437e-07 gives sumL 9222.83
check bl=7.52619e-07 gives sumL 9222.84
check bl=7.34412e-07 gives sumL 9222.84
check bl=7.22934e-07 gives sumL 9222.84
check bl=7.23757e-07 gives sumL 9222.84
check bl=7.2458e-07 gives sumL 9222.84
check bl=0.00729533 gives sumL 9029.69
check bl=5.00365 gives sumL 2510.77
check bl=0.0351029 gives sumL 8973.7
check bl=0.00732033 gives sumL 9029.69
check bl=0.00730263 gives sumL 9029.69
check bl=0.00730993 gives sumL 9029.69
check bl=0.053976 gives sumL 8217.46
check bl=5.02699 gives sumL 2469.19
check bl=0.0650338 gives sumL 8214.25
check bl=0.05403 gives sumL 8217.46
check bl=0.0574028 gives sumL 8168.3
check bl=5.0287 gives sumL 2465.38
check bl=0.114889 gives sumL 8112.5
check bl=0.0575822 gives sumL 8168.3
check bl=0.0573454 gives sumL 8168.3
check bl=0.0574602 gives sumL 8168.3
check bl=0.0575212 gives sumL 8168.3
check bl=0.169848 gives sumL 6896.39
check bl=5.08492 gives sumL 2373.53
check bl=0.191692 gives sumL 6892.86
check bl=0.170017 gives sumL 6896.4
check bl=0.170187 gives sumL 6896.39
check bl=0.246271 gives sumL 6272.84
check bl=5.12314 gives sumL 2315.84
check bl=0.273372 gives sumL 6269.42
check bl=0.246517 gives sumL 6272.84
check bl=0.246764 gives sumL 6272.84
check bl=0.203644 gives sumL 6590.84
check bl=5.10182 gives sumL 2339.79
check bl=0.239083 gives sumL 6583.65
check bl=0.203898 gives sumL 6590.85
check bl=0.204102 gives sumL 6590.84
check bl=0.168253 gives sumL 6847.42
check bl=5.08413 gives sumL 2348.79
check bl=0.195365 gives sumL 6842.01
check bl=0.168422 gives sumL 6847.42
check bl=0.16859 gives sumL 6847.42
check bl=0.0727347 gives sumL 7918.19
check bl=5.03637 gives sumL 2436.02
check bl=0.0899302 gives sumL 7912.67
check bl=0.0728075 gives sumL 7918.19
check bl=0.184099 gives sumL 6722.19
check bl=5.09205 gives sumL 2342.95
check bl=0.212988 gives sumL 6716.69
check bl=0.184283 gives sumL 6722.19
check bl=0.184467 gives sumL 6722.19
check bl=0.300942 gives sumL 5854.72
check bl=5.15047 gives sumL 2256.97
check bl=0.328871 gives sumL 5851.92
check bl=0.301242 gives sumL 5854.72
check bl=0.301544 gives sumL 5854.72
check bl=0.285048 gives sumL 5962.21
check bl=5.14252 gives sumL 2266.26
check bl=0.301608 gives sumL 5961.11
check bl=0.285333 gives sumL 5962.21
check bl=0.285618 gives sumL 5962.2
check bl=0.0960918 gives sumL 7649.99
check bl=0.048046 gives sumL 7592.79
check bl=0.0959957 gives sumL 7649.99
check bl=0.0958997 gives sumL 7649.99
check bl=0.748002 gives sumL 3901.5
check bl=5.374 gives sumL 1947.13
check bl=0.776948 gives sumL 3900.74
check bl=0.74891 gives sumL 3901.5
check bl=0.749659 gives sumL 3901.5
check bl=0.197879 gives sumL 6634.09
check bl=5.09894 gives sumL 2339.91
check bl=0.202336 gives sumL 6633.95
check bl=0.198077 gives sumL 6634.09
check bl=0.213413 gives sumL 6505.9
check bl=5.10671 gives sumL 2326.32
check bl=0.230483 gives sumL 6504.22
check bl=0.213627 gives sumL 6505.9
check bl=0.21384 gives sumL 6505.9
check bl=1.75168 gives sumL 2126.43
check bl=5.87584 gives sumL 1429.89
check bl=1.77289 gives sumL 2126.36
check bl=1.75379 gives sumL 2126.43
check bl=1.75554 gives sumL 2126.43
check bl=1.37107 gives sumL 2620.82
check bl=5.68553 gives sumL 1615.2
check bl=1.38131 gives sumL 2620.79
check bl=1.37244 gives sumL 2620.82
check bl=1.37381 gives sumL 2620.82
check bl=0.25846 gives sumL 6174.69
check bl=5.12923 gives sumL 2310.34
check bl=0.282021 gives sumL 6172.22
check bl=0.258719 gives sumL 6174.69
check bl=0.258978 gives sumL 6174.68
check bl=0.445969 gives sumL 5063.61
check bl=5.22298 gives sumL 2156.99
check bl=0.468173 gives sumL 5062.57
check bl=0.446415 gives sumL 5063.61
check bl=0.446861 gives sumL 5063.61
check bl=0.844776 gives sumL 3622.39
check bl=5.42239 gives sumL 1879.32
check bl=0.87397 gives sumL 3621.77
check bl=0.84585 gives sumL 3622.39
check bl=0.846696 gives sumL 3622.39
check bl=0.843959 gives sumL 3641.59
check bl=5.42198 gives sumL 1894.52
check bl=0.859324 gives sumL 3641.42
check bl=0.844803 gives sumL 3641.59
check bl=0.845648 gives sumL 3641.59
check bl=0.881244 gives sumL 3530.87
check bl=5.44062 gives sumL 1860.55
check bl=0.893562 gives sumL 3530.76
check bl=0.882125 gives sumL 3530.87
check bl=0.883008 gives sumL 3530.86
check bl=0.104007 gives sumL 7567.97
check bl=0.0520036 gives sumL 7506.52
check bl=0.103903 gives sumL 7567.97
check bl=0.516116 gives sumL 4734.74
check bl=5.25806 gives sumL 2100.43
check bl=0.527879 gives sumL 4734.5
check bl=0.516632 gives sumL 4734.74
check bl=0.211073 gives sumL 6533.38
check bl=5.10554 gives sumL 2331.94
check bl=0.21329 gives sumL 6533.35
check bl=0.211284 gives sumL 6533.38
check bl=1.46147 gives sumL 2479.06
check bl=5.73073 gives sumL 1557.81
check bl=1.47212 gives sumL 2479.03
check bl=1.46293 gives sumL 2479.06
check bl=1.46439 gives sumL 2479.06
check bl=1.08644 gives sumL 3102.63
check bl=0.543222 gives sumL 2831.54
check bl=1.08536 gives sumL 3102.63
check bl=1.25076 gives sumL 2817
check bl=5.62538 gives sumL 1681.53
check bl=1.26129 gives sumL 2816.96
check bl=1.25201 gives sumL 2817
check bl=1.25326 gives sumL 2817
check bl=1.21733 gives sumL 2867.29
check bl=5.60867 gives sumL 1692.79
check bl=1.23314 gives sumL 2867.2
check bl=1.21855 gives sumL 2867.29
check bl=1.21977 gives sumL 2867.29
check bl=1.19515 gives sumL 2923.27
check bl=5.59757 gives sumL 1713.67
check bl=1.21513 gives sumL 2923.12
check bl=1.19634 gives sumL 2923.27
check bl=1.19754 gives sumL 2923.27
check bl=0.362196 gives sumL 5525.78
check bl=0.181098 gives sumL 5364.01
check bl=0.361833 gives sumL 5525.78
check bl=0.125273 gives sumL 7356.28
check bl=0.0626365 gives sumL 7284.45
check bl=0.125148 gives sumL 7356.28
check bl=2.08882 gives sumL 1856.93
check bl=6.04441 gives sumL 1329.56
check bl=2.10243 gives sumL 1856.91
check bl=2.09091 gives sumL 1856.93
check bl=2.093 gives sumL 1856.93
check bl=1.54499 gives sumL 2418.28
check bl=5.77249 gives sumL 1558.01
check bl=1.55607 gives sumL 2418.25
check bl=1.54653 gives sumL 2418.28
check bl=1.54808 gives sumL 2418.28
check bl=0.577697 gives sumL 4521.77
check bl=5.28885 gives sumL 2076.89
check bl=0.601419 gives sumL 4520.98
check bl=0.578275 gives sumL 4521.77
check bl=0.578853 gives sumL 4521.77
check bl=0.6187 gives sumL 4360.95
check bl=0.30935 gives sumL 4141.36
check bl=0.618081 gives sumL 4360.95
check bl=0.00547918 gives sumL 9054.95
check bl=5.00274 gives sumL 2565.38
check bl=0.0270174 gives sumL 9011.83
check bl=0.0054945 gives sumL 9054.95
check bl=0.00548466 gives sumL 9054.95
check bl=0.000174115 gives sumL 9202.73
check bl=8.71075e-05 gives sumL 9202.61
check bl=0.000173941 gives sumL 9202.73
check bl=0.000173767 gives sumL 9202.73
check bl=3.77619 gives sumL 1033.46
check bl=6.8881 gives sumL 894.335
check bl=3.79292 gives sumL 1033.45
check bl=3.7811 gives sumL 1033.46
check bl=3.78488 gives sumL 1033.46
check bl=0.10099 gives sumL 7624
check bl=5.0505 gives sumL 2436.51
check bl=0.119052 gives sumL 7619.69
check bl=0.101091 gives sumL 7624
check bl=0.101192 gives sumL 7624
check bl=0.173424 gives sumL 6874.69
check bl=0.086712 gives sumL 6780.52
check bl=0.173251 gives sumL 6874.69
check bl=2.56835 gives sumL 1520.2
check bl=6.28418 gives sumL 1170.55
check bl=2.58577 gives sumL 1520.18
check bl=2.57132 gives sumL 1520.2
check bl=2.57389 gives sumL 1520.2
check bl=0.329728 gives sumL 5708.5
check bl=0.164864 gives sumL 5556.33
check bl=0.329399 gives sumL 5708.5
check bl=0.214724 gives sumL 6518.67
check bl=0.107362 gives sumL 6407.11
check bl=0.214509 gives sumL 6518.67
check bl=2.11876 gives sumL 1842.8
check bl=6.05938 gives sumL 1328.36
check bl=2.13459 gives sumL 1842.77
check bl=2.12087 gives sumL 1842.8
check bl=2.123 gives sumL 1842.8
check bl=1.0736 gives sumL 3131.57
check bl=5.5368 gives sumL 1761.92
check bl=1.09002 gives sumL 3131.45
check bl=1.07467 gives sumL 3131.58
check bl=1.07575 gives sumL 3131.57
check bl=1.02088 gives sumL 3230.83
check bl=5.51044 gives sumL 1781.22
check bl=1.02284 gives sumL 3230.82
check bl=1.01986 gives sumL 3230.82
check bl=2.07467 gives sumL 1877.08
check bl=6.03734 gives sumL 1341.33
check bl=2.08348 gives sumL 1877.07
check bl=2.07675 gives sumL 1877.08
check bl=2.07882 gives sumL 1877.07
check bl=1.68204 gives sumL 2261.28
check bl=5.84102 gives sumL 1505.14
check bl=1.70965 gives sumL 2261.15
check bl=1.68469 gives sumL 2261.28
check bl=1.68637 gives sumL 2261.28
check bl=0.301256 gives sumL 5885.19
check bl=5.15063 gives sumL 2266.18
check bl=0.310392 gives sumL 5884.88
check bl=0.301557 gives sumL 5885.19
check bl=0.218022 gives sumL 6454.72
check bl=5.10901 gives sumL 2328.76
check bl=0.234617 gives sumL 6453.18
check bl=0.21824 gives sumL 6454.72
check bl=0.329115 gives sumL 5684.31
check bl=5.16456 gives sumL 2244.8
check bl=0.366779 gives sumL 5679.87
check bl=0.329567 gives sumL 5684.31
check bl=0.329896 gives sumL 5684.31
check bl=0.6034 gives sumL 4377.25
check bl=5.3017 gives sumL 2034.5
check bl=0.619466 gives sumL 4376.9
check bl=0.604003 gives sumL 4377.25
check bl=0.604607 gives sumL 4377.24
check bl=0.849991 gives sumL 3636.39
check bl=5.425 gives sumL 1897.37
check bl=0.875388 gives sumL 3635.92
check bl=0.850937 gives sumL 3636.39
check bl=0.851788 gives sumL 3636.39
check bl=0.397108 gives sumL 5312.91
check bl=0.198554 gives sumL 5141.07
check bl=0.396711 gives sumL 5312.91
check bl=0.812134 gives sumL 3720.54
check bl=5.40607 gives sumL 1892.87
check bl=0.833459 gives sumL 3720.18
check bl=0.812946 gives sumL 3720.54
check bl=0.813759 gives sumL 3720.54
check bl=0.547804 gives sumL 4619.56
check bl=5.2739 gives sumL 2073.55
check bl=0.5548 gives sumL 4619.48
check bl=0.548352 gives sumL 4619.56
check bl=0.297699 gives sumL 5911.79
check bl=5.14885 gives sumL 2257.24
check bl=0.302206 gives sumL 5911.71
check bl=0.297997 gives sumL 5911.79
check bl=1.13417 gives sumL 3002.64
check bl=5.56709 gives sumL 1732.06
check bl=1.15315 gives sumL 3002.49
check bl=1.13531 gives sumL 3002.64
check bl=1.13644 gives sumL 3002.64
check bl=0.37464 gives sumL 5429.15
check bl=5.18732 gives sumL 2205.14
check bl=0.403364 gives sumL 5426.94
check bl=0.375026 gives sumL 5429.15
check bl=0.375401 gives sumL 5429.15
check bl=0.249155 gives sumL 6230.63
check bl=5.12458 gives sumL 2298.99
check bl=0.280906 gives sumL 6226.05
check bl=0.24943 gives sumL 6230.63
check bl=0.249679 gives sumL 6230.63
check bl=0.356428 gives sumL 5532.6
check bl=5.17821 gives sumL 2220.61
check bl=0.376707 gives sumL 5531.4
check bl=0.356785 gives sumL 5532.6
check bl=0.357141 gives sumL 5532.6
check bl=2.11854 gives sumL 1819.1
check bl=6.05927 gives sumL 1308.69
check bl=2.13596 gives sumL 1819.07
check bl=2.12079 gives sumL 1819.1
check bl=2.12291 gives sumL 1819.1
check bl=0.221365 gives sumL 6468.92
check bl=0.110682 gives sumL 6354.56
check bl=0.221143 gives sumL 6468.92
check bl=0.201644 gives sumL 6642.78
check bl=5.10082 gives sumL 2353.4
check bl=0.235746 gives sumL 6635.99
check bl=0.201885 gives sumL 6642.78
check bl=0.202087 gives sumL 6642.78
check bl=0.108646 gives sumL 7540.25
check bl=5.05432 gives sumL 2426.33
check bl=0.154184 gives sumL 7518.06
check bl=0.108844 gives sumL 7540.25
check bl=0.108953 gives sumL 7540.25
check bl=0.0519928 gives sumL 8275.01
check bl=5.026 gives sumL 2476.87
check bl=0.104594 gives sumL 8223
check bl=0.0521411 gives sumL 8275.01
check bl=0.0519408 gives sumL 8275.01
check bl=0.0520448 gives sumL 8275.01
check bl=0.216055 gives sumL 6515.25
check bl=5.10803 gives sumL 2337.13
check bl=0.233758 gives sumL 6513.47
check bl=0.216271 gives sumL 6515.25
check bl=0.216487 gives sumL 6515.25
check bl=0.0879578 gives sumL 7787.18
check bl=5.04398 gives sumL 2442.8
check bl=0.136566 gives sumL 7757
check bl=0.0881414 gives sumL 7787.18
check bl=0.0882295 gives sumL 7787.18
check bl=0.0880532 gives sumL 7787.18
check bl=0.448412 gives sumL 5063.16
check bl=5.22421 gives sumL 2159.89
check bl=0.469612 gives sumL 5062.22
check bl=0.44886 gives sumL 5063.16
check bl=0.449309 gives sumL 5063.16
check bl=0.104027 gives sumL 7598.19
check bl=5.05201 gives sumL 2430.48
check bl=0.123218 gives sumL 7593.44
check bl=0.104132 gives sumL 7598.19
check bl=0.104236 gives sumL 7598.19
check bl=0.153641 gives sumL 7072.61
check bl=5.07682 gives sumL 2388.46
check bl=0.171328 gives sumL 7069.95
check bl=0.153795 gives sumL 7072.61
check bl=0.153948 gives sumL 7072.61
check bl=0.111 gives sumL 7505.32
check bl=5.0555 gives sumL 2421.7
check bl=0.14235 gives sumL 7494.26
check bl=0.111124 gives sumL 7505.32
check bl=0.111235 gives sumL 7505.32
check bl=0.348112 gives sumL 5618.86
check bl=5.17406 gives sumL 2241.23
check bl=0.372493 gives sumL 5617.07
check bl=0.348461 gives sumL 5618.86
check bl=0.348809 gives sumL 5618.86
check bl=0.166019 gives sumL 6956.27
check bl=5.08301 gives sumL 2383.52
check bl=0.200979 gives sumL 6947.4
check bl=0.166224 gives sumL 6956.27
check bl=0.16639 gives sumL 6956.27
check bl=0.188111 gives sumL 6748.64
check bl=5.09406 gives sumL 2359.32
check bl=0.205179 gives sumL 6746.68
check bl=0.188299 gives sumL 6748.64
check bl=0.167229 gives sumL 6934.45
check bl=5.08361 gives sumL 2373.24
check bl=0.206997 gives sumL 6923.25
check bl=0.16747 gives sumL 6934.45
check bl=0.167637 gives sumL 6934.45
check bl=0.936786 gives sumL 3434.95
check bl=5.46839 gives sumL 1850.03
check bl=0.949757 gives sumL 3434.84
check bl=0.937723 gives sumL 3434.95
check bl=0.938661 gives sumL 3434.95
check bl=0.161675 gives sumL 6986.43
check bl=5.08084 gives sumL 2374.87
check bl=0.196579 gives sumL 6977.32
check bl=0.161874 gives sumL 6986.43
check bl=0.162036 gives sumL 6986.43
check bl=0.488401 gives sumL 4874.2
check bl=5.2442 gives sumL 2123.23
check bl=0.502654 gives sumL 4873.82
check bl=0.488889 gives sumL 4874.2
check bl=0.489378 gives sumL 4874.19
check bl=1.52184 gives sumL 2446.2
check bl=5.76092 gives sumL 1569.63
check bl=1.55031 gives sumL 2446.02
check bl=1.5242 gives sumL 2446.2
check bl=1.52573 gives sumL 2446.2
check bl=0.617966 gives sumL 4354.33
check bl=5.30898 gives sumL 2033.3
check bl=0.63564 gives sumL 4353.93
check bl=0.618584 gives sumL 4354.33
check bl=0.619203 gives sumL 4354.33
check bl=0.981934 gives sumL 3333.05
check bl=5.49097 gives sumL 1823.83
check bl=1.01204 gives sumL 3332.55
check bl=0.983296 gives sumL 3333.05
check bl=0.98428 gives sumL 3333.05
check bl=0.362655 gives sumL 5521.89
check bl=5.18133 gives sumL 2220.54
check bl=0.377895 gives sumL 5521.22
check bl=0.363018 gives sumL 5521.89
check bl=0.155695 gives sumL 7040.91
check bl=5.07785 gives sumL 2374.8
check bl=0.170529 gives sumL 7039.05
check bl=0.155851 gives sumL 7040.91
check bl=0.973001 gives sumL 3339.12
check bl=5.4865 gives sumL 1813.02
check bl=0.989963 gives sumL 3338.96
check bl=0.973974 gives sumL 3339.12
check bl=0.974948 gives sumL 3339.12
check bl=0.522021 gives sumL 4721.77
check bl=5.26101 gives sumL 2091.08
check bl=0.537158 gives sumL 4721.38
check bl=0.522543 gives sumL 4721.77
check bl=0.523066 gives sumL 4721.77
check bl=0.792717 gives sumL 3817.18
check bl=5.39636 gives sumL 1946.39
check bl=0.818149 gives sumL 3816.65
check bl=0.793582 gives sumL 3817.18
check bl=0.794376 gives sumL 3817.18
check bl=0.333875 gives sumL 5681.68
check bl=5.16694 gives sumL 2242.22
check bl=0.353843 gives sumL 5680.4
check bl=0.334209 gives sumL 5681.68
check bl=0.334543 gives sumL 5681.68
check bl=0.113348 gives sumL 7478.98
check bl=5.05667 gives sumL 2420.01
check bl=0.123119 gives sumL 7477.81
check bl=0.113461 gives sumL 7478.98
check bl=0.370838 gives sumL 5474.17
check bl=5.18542 gives sumL 2220.4
check bl=0.395034 gives sumL 5472.56
check bl=0.371209 gives sumL 5474.17
check bl=0.37158 gives sumL 5474.17
check bl=0.635942 gives sumL 4294.21
check bl=5.31797 gives sumL 2031.13
check bl=0.664902 gives sumL 4293.2
check bl=0.636686 gives sumL 4294.21
check bl=0.637322 gives sumL 4294.21
check bl=0.183771 gives sumL 6783.19
check bl=5.09189 gives sumL 2361.49
check bl=0.197732 gives sumL 6781.83
check bl=0.183955 gives sumL 6783.19
check bl=0.170259 gives sumL 6898.21
check bl=5.08513 gives sumL 2367.56
check bl=0.202124 gives sumL 6890.97
check bl=0.170447 gives sumL 6898.21
check bl=0.170618 gives sumL 6898.21
check bl=0.654894 gives sumL 4238.53
check bl=5.32745 gives sumL 2022.67
check bl=0.669003 gives sumL 4238.3
check bl=0.655549 gives sumL 4238.53
check bl=0.656204 gives sumL 4238.53
check bl=0.766624 gives sumL 3870.92
check bl=5.38331 gives sumL 1942.34
check bl=0.779322 gives sumL 3870.78
check bl=0.767391 gives sumL 3870.92
check bl=0.768158 gives sumL 3870.92
check bl=0.219896 gives sumL 6477.11
check bl=5.10995 gives sumL 2323.06
check bl=0.22782 gives sumL 6476.75
check bl=0.220116 gives sumL 6477.11
check bl=0.524844 gives sumL 4748.95
check bl=5.26242 gives sumL 2129.27
check bl=0.539094 gives sumL 4748.61
check bl=0.525369 gives sumL 4748.95
check bl=0.525895 gives sumL 4748.95
check bl=0.806571 gives sumL 3799.71
check bl=5.40329 gives sumL 1951.78
check bl=0.825327 gives sumL 3799.43
check bl=0.807378 gives sumL 3799.71
check bl=0.808185 gives sumL 3799.71
check bl=0.088469 gives sumL 7773.61
check bl=5.04423 gives sumL 2455.54
check bl=0.105306 gives sumL 7769.26
check bl=0.0885575 gives sumL 7773.61
check bl=0.448144 gives sumL 5082.35
check bl=5.22407 gives sumL 2175.45
check bl=0.463118 gives sumL 5081.87
check bl=0.448593 gives sumL 5082.35
check bl=0.449041 gives sumL 5082.34
check bl=0.365573 gives sumL 5504.46
check bl=5.18279 gives sumL 2227.61
check bl=0.387023 gives sumL 5503.17
check bl=0.365938 gives sumL 5504.46
check bl=0.366304 gives sumL 5504.46
check bl=0.189484 gives sumL 6736.37
check bl=5.09474 gives sumL 2367.4
check bl=0.208909 gives sumL 6733.88
check bl=0.189673 gives sumL 6736.37
check bl=0.189863 gives sumL 6736.37
check bl=0.202232 gives sumL 6626.14
check bl=5.10112 gives sumL 2356.28
check bl=0.229768 gives sumL 6621.63
check bl=0.202434 gives sumL 6626.14
check bl=0.202637 gives sumL 6626.14
check bl=0.151261 gives sumL 7085.29
check bl=5.07563 gives sumL 2401.3
check bl=0.18441 gives sumL 7076.4
check bl=0.151437 gives sumL 7085.29
check bl=0.151588 gives sumL 7085.29
check bl=0.265818 gives sumL 6142.18
check bl=5.13291 gives sumL 2310.83
check bl=0.284401 gives sumL 6140.68
check bl=0.266084 gives sumL 6142.18
check bl=0.26635 gives sumL 6142.18
check bl=0.331983 gives sumL 5705.3
check bl=5.16599 gives sumL 2260.99
check bl=0.35318 gives sumL 5703.85
check bl=0.332315 gives sumL 5705.3
check bl=0.332647 gives sumL 5705.3
check bl=0.057904 gives sumL 8172.29
check bl=5.02895 gives sumL 2477.93
check bl=0.0725715 gives sumL 8167.19
check bl=0.0579619 gives sumL 8172.29
check bl=0.14276 gives sumL 7169.99
check bl=5.07138 gives sumL 2406.62
check bl=0.175061 gives sumL 7160.97
check bl=0.142922 gives sumL 7169.99
check bl=0.143065 gives sumL 7169.99
check bl=0.200659 gives sumL 6643.28
check bl=5.10033 gives sumL 2359.34
check bl=0.217651 gives sumL 6641.49
check bl=0.20086 gives sumL 6643.28
check bl=0.201061 gives sumL 6643.28
check bl=0.186547 gives sumL 6757.16
check bl=5.09327 gives sumL 2367.35
check bl=0.18798 gives sumL 6757.15
check bl=0.186734 gives sumL 6757.16
check bl=0.693073 gives sumL 4111.83
check bl=5.34654 gives sumL 2002.72
check bl=0.70425 gives sumL 4111.7
check bl=0.693766 gives sumL 4111.83
check bl=0.035539 gives sumL 8514.08
check bl=5.01777 gives sumL 2493.6
check bl=0.0474654 gives sumL 8508.65
check bl=0.0355745 gives sumL 8514.08
check bl=0.850396 gives sumL 3660.35
check bl=5.4252 gives sumL 1911.18
check bl=0.867423 gives sumL 3660.14
check bl=0.851247 gives sumL 3660.35
check bl=0.852098 gives sumL 3660.35
check bl=0.086334 gives sumL 7794.18
check bl=5.04317 gives sumL 2449.4
check bl=0.0982605 gives sumL 7791.85
check bl=0.0864203 gives sumL 7794.18
check bl=0.857663 gives sumL 3621.92
check bl=5.42883 gives sumL 1890.45
check bl=0.869693 gives sumL 3621.82
check bl=0.858521 gives sumL 3621.92
check bl=0.859379 gives sumL 3621.92
check bl=0.408887 gives sumL 5266.35
check bl=5.20444 gives sumL 2194.32
check bl=0.433479 gives sumL 5264.91
check bl=0.409296 gives sumL 5266.35
check bl=0.409705 gives sumL 5266.35
check bl=0.275857 gives sumL 6071.85
check bl=5.13793 gives sumL 2301.17
check bl=0.288897 gives sumL 6071.14
check bl=0.276133 gives sumL 6071.85
check bl=6.27092 gives sumL 567.529
check bl=8.13546 gives sumL 547.504
check bl=6.27939 gives sumL 567.529
check bl=6.28567 gives sumL 567.528
check bl=0.180399 gives sumL 6817.49
check bl=5.0902 gives sumL 2376.25
check bl=0.21228 gives sumL 6810.7
check bl=0.180599 gives sumL 6817.49
check bl=0.180779 gives sumL 6817.49
check bl=1.10899 gives sumL 3079.12
check bl=5.55449 gives sumL 1764.4
check bl=1.1367 gives sumL 3078.79
check bl=1.11048 gives sumL 3079.12
check bl=1.11159 gives sumL 3079.12
check bl=0.8586 gives sumL 3629.18
check bl=5.4293 gives sumL 1899.63
check bl=0.886847 gives sumL 3628.62
check bl=0.85967 gives sumL 3629.18
check bl=0.86053 gives sumL 3629.18
check bl=0.151437 gives sumL 7081.45
check bl=5.07572 gives sumL 2391.93
check bl=0.166877 gives sumL 7079.37
check bl=0.151588 gives sumL 7081.45
check bl=0.958684 gives sumL 3394.14
check bl=5.47934 gives sumL 1846.63
check bl=0.988481 gives sumL 3393.63
check bl=0.960002 gives sumL 3394.14
check bl=0.960962 gives sumL 3394.14
check bl=0.20017 gives sumL 6643.67
check bl=5.10008 gives sumL 2354.28
check bl=0.217348 gives sumL 6641.84
check bl=0.20037 gives sumL 6643.67
check bl=0.20057 gives sumL 6643.67
check bl=0.184749 gives sumL 6774.43
check bl=5.09237 gives sumL 2361.51
check bl=0.211315 gives sumL 6769.75
check bl=0.184933 gives sumL 6774.43
check bl=0.185118 gives sumL 6774.43
check bl=0.905807 gives sumL 3525.56
check bl=5.4529 gives sumL 1880.65
check bl=0.928914 gives sumL 3525.21
check bl=0.906745 gives sumL 3525.56
check bl=0.907652 gives sumL 3525.56
check bl=0.339532 gives sumL 5647.07
check bl=5.16977 gives sumL 2232.55
check bl=0.355438 gives sumL 5646.27
check bl=0.339871 gives sumL 5647.07
check bl=0.340211 gives sumL 5647.07
check bl=2.73911 gives sumL 1428.95
check bl=6.36956 gives sumL 1127.18
check bl=2.7557 gives sumL 1428.94
check bl=2.74223 gives sumL 1428.95
check bl=2.74498 gives sumL 1428.95
check bl=0.225464 gives sumL 6433.15
check bl=5.11273 gives sumL 2321.54
check bl=0.233723 gives sumL 6432.77
check bl=0.225689 gives sumL 6433.15
check bl=2.02413 gives sumL 1916.54
check bl=6.01207 gives sumL 1361.27
check bl=2.04223 gives sumL 1916.51
check bl=2.02634 gives sumL 1916.55
check bl=2.02837 gives sumL 1916.54
check bl=0.161281 gives sumL 6989.11
check bl=5.08064 gives sumL 2374.35
check bl=0.189831 gives sumL 6982.86
check bl=0.161443 gives sumL 6989.11
check bl=0.161604 gives sumL 6989.11
check bl=0.266466 gives sumL 6116.61
check bl=5.13323 gives sumL 2282.85
check bl=0.283216 gives sumL 6115.39
check bl=0.266733 gives sumL 6116.61
check bl=0.266999 gives sumL 6116.61
check bl=0.245027 gives sumL 6310.25
check bl=5.12251 gives sumL 2338.48
check bl=0.285751 gives sumL 6302.76
check bl=0.245392 gives sumL 6310.25
check bl=0.245637 gives sumL 6310.25
check bl=0.238275 gives sumL 6355.46
check bl=5.11914 gives sumL 2338.8
check bl=0.255818 gives sumL 6353.92
check bl=0.238514 gives sumL 6355.46
check bl=0.238752 gives sumL 6355.46
check bl=0.110476 gives sumL 7529.7
check bl=5.05524 gives sumL 2444.02
check bl=0.142735 gives sumL 7518.04
check bl=0.110605 gives sumL 7529.7
check bl=0.110716 gives sumL 7529.7
check bl=0.53804 gives sumL 4678.69
check bl=5.26902 gives sumL 2111.61
check bl=0.56601 gives sumL 4677.46
check bl=0.538621 gives sumL 4678.69
check bl=0.53916 gives sumL 4678.69
check bl=0.166109 gives sumL 6963.11
check bl=5.08305 gives sumL 2396.9
check bl=0.190042 gives sumL 6958.79
check bl=0.166275 gives sumL 6963.11
check bl=0.166441 gives sumL 6963.11
check bl=0.635639 gives sumL 4301.97
check bl=5.31782 gives sumL 2036.28
check bl=0.656327 gives sumL 4301.45
check bl=0.636275 gives sumL 4301.97
check bl=0.636911 gives sumL 4301.97
check bl=0.215573 gives sumL 6526.73
check bl=5.10779 gives sumL 2351.72
check bl=0.232115 gives sumL 6525.17
check bl=0.215789 gives sumL 6526.73
check bl=0.263605 gives sumL 6148.81
check bl=5.1318 gives sumL 2304.52
check bl=0.305612 gives sumL 6141.52
check bl=0.264009 gives sumL 6148.81
check bl=0.264273 gives sumL 6148.81
check bl=0.278549 gives sumL 6053.32
check bl=5.13927 gives sumL 2299.09
check bl=0.308097 gives sumL 6049.84
check bl=0.278837 gives sumL 6053.32
check bl=0.279116 gives sumL 6053.32
check bl=0.238551 gives sumL 6348.38
check bl=5.11928 gives sumL 2331.37
check bl=0.276883 gives sumL 6341.45
check bl=0.238879 gives sumL 6348.38
check bl=0.239118 gives sumL 6348.38
check bl=0.157632 gives sumL 7028.92
check bl=5.07882 gives sumL 2390.92
check bl=0.194083 gives sumL 7018.81
check bl=0.157838 gives sumL 7028.92
check bl=0.157996 gives sumL 7028.92
check bl=0.713112 gives sumL 4061.67
check bl=5.35656 gives sumL 1998.83
check bl=0.739788 gives sumL 4060.97
check bl=0.713906 gives sumL 4061.67
check bl=0.71462 gives sumL 4061.67
check bl=0.492006 gives sumL 4875.94
check bl=5.246 gives sumL 2139.78
check bl=0.521106 gives sumL 4874.42
check bl=0.492551 gives sumL 4875.94
check bl=0.493043 gives sumL 4875.94
check bl=0.302695 gives sumL 5891.28
check bl=5.15135 gives sumL 2275.09
check bl=0.31885 gives sumL 5890.32
check bl=0.302997 gives sumL 5891.28
check bl=0.3033 gives sumL 5891.28
check bl=0.61906 gives sumL 4355.23
check bl=5.30953 gives sumL 2049.68
check bl=0.650692 gives sumL 4353.98
check bl=0.61985 gives sumL 4355.23
check bl=0.62047 gives sumL 4355.23
check bl=0.0888121 gives sumL 7770.88
check bl=5.04441 gives sumL 2445.26
check bl=0.11467 gives sumL 7761.23
check bl=0.0889009 gives sumL 7770.88
check bl=0.0889898 gives sumL 7770.88
check bl=0.910563 gives sumL 3521.98
check bl=5.45528 gives sumL 1885.22
check bl=0.933711 gives sumL 3521.63
check bl=0.911507 gives sumL 3521.98
check bl=0.912419 gives sumL 3521.98
check bl=1.70487 gives sumL 2233.82
check bl=5.85243 gives sumL 1498.73
check bl=1.72735 gives sumL 2233.73
check bl=1.70705 gives sumL 2233.82
check bl=1.70876 gives sumL 2233.82
check bl=0.188705 gives sumL 6739.23
check bl=5.09435 gives sumL 2359.15
check bl=0.228457 gives sumL 6729.45
check bl=0.188975 gives sumL 6739.23
check bl=0.189164 gives sumL 6739.23
check bl=0.198039 gives sumL 6662.75
check bl=5.09902 gives sumL 2353.44
check bl=0.21577 gives sumL 6660.77
check bl=0.198238 gives sumL 6662.75
check bl=0.198436 gives sumL 6662.75
check bl=0.671984 gives sumL 4175.44
check bl=5.33599 gives sumL 2013.76
check bl=0.705993 gives sumL 4174.18
check bl=0.672929 gives sumL 4175.44
check bl=0.673602 gives sumL 4175.44
check bl=1.34787 gives sumL 2687.94
check bl=5.67393 gives sumL 1652.56
check bl=1.37051 gives sumL 2687.79
check bl=1.34944 gives sumL 2687.94
check bl=1.35079 gives sumL 2687.94
check bl=0.494905 gives sumL 4849.07
check bl=5.24745 gives sumL 2122.15
check bl=0.530698 gives sumL 4846.81
check bl=0.495587 gives sumL 4849.07
check bl=0.496082 gives sumL 4849.07
check bl=0.0651877 gives sumL 8078.53
check bl=5.03259 gives sumL 2461.35
check bl=0.0888334 gives sumL 8067.58
check bl=0.0652529 gives sumL 8078.53
check bl=0.0653181 gives sumL 8078.53
check bl=0.407243 gives sumL 5273.72
check bl=5.20362 gives sumL 2188.74
check bl=0.452567 gives sumL 5268.97
check bl=0.407948 gives sumL 5273.72
check bl=0.408356 gives sumL 5273.72
check bl=0.669625 gives sumL 4179.11
check bl=5.33481 gives sumL 2010.91
check bl=0.687472 gives sumL 4178.75
check bl=0.670294 gives sumL 4179.11
check bl=0.670965 gives sumL 4179.1
check bl=1.7844 gives sumL 2127.53
check bl=5.8922 gives sumL 1442.51
check bl=1.81032 gives sumL 2127.43
check bl=1.78706 gives sumL 2127.53
check bl=1.78885 gives sumL 2127.53
check bl=0.867757 gives sumL 3601.38
check bl=5.43388 gives sumL 1888.2
check bl=0.884577 gives sumL 3601.18
check bl=0.868625 gives sumL 3601.38
check bl=0.869493 gives sumL 3601.38
check bl=0.089342 gives sumL 7764.72
check bl=0.0446711 gives sumL 7711.04
check bl=0.0892527 gives sumL 7764.72
check bl=0.113265 gives sumL 7485.59
check bl=5.05663 gives sumL 2420.28
check bl=0.139535 gives sumL 7477.8
check bl=0.113378 gives sumL 7485.59
check bl=0.113491 gives sumL 7485.59
check bl=0.115984 gives sumL 7450
check bl=5.05799 gives sumL 2413.78
check bl=0.178487 gives sumL 7413.61
check bl=0.116303 gives sumL 7450
check bl=0.116419 gives sumL 7450
check bl=0.116186 gives sumL 7450
check bl=0.36378 gives sumL 5515.77
check bl=5.18189 gives sumL 2228.51
check bl=0.393806 gives sumL 5513.26
check bl=0.364175 gives sumL 5515.77
check bl=0.364539 gives sumL 5515.77
check bl=0.417325 gives sumL 5241.36
check bl=5.20866 gives sumL 2197.53
check bl=0.451102 gives sumL 5238.77
check bl=0.417854 gives sumL 5241.36
check bl=0.418272 gives sumL 5241.36
check bl=0.0725011 gives sumL 7973.32
check bl=5.03625 gives sumL 2460.08
check bl=0.0908303 gives sumL 7967.12
check bl=0.0725736 gives sumL 7973.32
check bl=0.384658 gives sumL 5399.69
check bl=5.19233 gives sumL 2212.42
check bl=0.414868 gives sumL 5397.34
check bl=0.385081 gives sumL 5399.69
check bl=0.385466 gives sumL 5399.69
check bl=0.105391 gives sumL 7575.34
check bl=5.0527 gives sumL 2432.44
check bl=0.133859 gives sumL 7565.61
check bl=0.105497 gives sumL 7575.34
check bl=0.105602 gives sumL 7575.34
check bl=0.0867795 gives sumL 7791.48
check bl=5.04339 gives sumL 2444.36
check bl=0.115123 gives sumL 7779.82
check bl=0.0868692 gives sumL 7791.48
check bl=0.086956 gives sumL 7791.48
check bl=0.053193 gives sumL 8240.27
check bl=5.0266 gives sumL 2472.75
check bl=0.0717634 gives sumL 8231.78
check bl=0.0532462 gives sumL 8240.27
check bl=0.120127 gives sumL 7413.56
check bl=5.06006 gives sumL 2421.12
check bl=0.144045 gives sumL 7407.4
check bl=0.120247 gives sumL 7413.56
check bl=0.120367 gives sumL 7413.56
check bl=0.05353 gives sumL 8241.23
check bl=5.02677 gives sumL 2475.16
check bl=0.0901675 gives sumL 8213.31
check bl=0.0536186 gives sumL 8241.23
check bl=0.0536722 gives sumL 8241.23
check bl=0.112742 gives sumL 7486.79
check bl=5.05637 gives sumL 2423.35
check bl=0.140067 gives sumL 7478.36
check bl=0.112855 gives sumL 7486.79
check bl=0.112968 gives sumL 7486.79
check bl=0.0729195 gives sumL 7966.74
check bl=5.03646 gives sumL 2456.63
check bl=0.125506 gives sumL 7926.52
check bl=0.0731011 gives sumL 7966.74
check bl=0.0731742 gives sumL 7966.74
check bl=0.073028 gives sumL 7966.74
check bl=0.260542 gives sumL 6176.23
check bl=5.13027 gives sumL 2304.52
check bl=0.276121 gives sumL 6175.14
check bl=0.260803 gives sumL 6176.23
check bl=0.196186 gives sumL 6673.96
check bl=5.09809 gives sumL 2356.76
check bl=0.242386 gives sumL 6661.6
check bl=0.196524 gives sumL 6673.96
check bl=0.196721 gives sumL 6673.96
check bl=0.0765779 gives sumL 7920.8
check bl=5.03829 gives sumL 2452.85
check bl=0.0955116 gives sumL 7914.54
check bl=0.0766544 gives sumL 7920.8
check bl=0.0767311 gives sumL 7920.8
check bl=0.171179 gives sumL 6898.6
check bl=5.08559 gives sumL 2376.78
check bl=0.204008 gives sumL 6890.99
check bl=0.171375 gives sumL 6898.6
check bl=0.171547 gives sumL 6898.6
check bl=1.20137 gives sumL 2899.94
check bl=5.60068 gives sumL 1706.44
check bl=1.22533 gives sumL 2899.73
check bl=1.20278 gives sumL 2899.94
check bl=1.20399 gives sumL 2899.94
check bl=0.0797698 gives sumL 7877.78
check bl=5.03988 gives sumL 2447.68
check bl=0.0985129 gives sumL 7871.87
check bl=0.0798496 gives sumL 7877.78
check bl=0.0799295 gives sumL 7877.78
check bl=0.0723629 gives sumL 7975.08
check bl=5.03618 gives sumL 2455.98
check bl=0.1135 gives sumL 7948.46
check bl=0.0724904 gives sumL 7975.08
check bl=0.0725629 gives sumL 7975.08
check bl=0.442603 gives sumL 5086.6
check bl=5.2213 gives sumL 2158.06
check bl=0.463482 gives sumL 5085.67
check bl=0.443045 gives sumL 5086.6
check bl=0.443488 gives sumL 5086.6
check bl=0.109124 gives sumL 7527.17
check bl=5.05456 gives sumL 2417.2
check bl=0.145894 gives sumL 7512.15
check bl=0.109274 gives sumL 7527.17
check bl=0.109383 gives sumL 7527.17
check bl=0.182196 gives sumL 6799.23
check bl=5.0911 gives sumL 2358.37
check bl=0.205477 gives sumL 6795.54
check bl=0.182378 gives sumL 6799.23
check bl=0.182561 gives sumL 6799.23
check bl=0.117378 gives sumL 7456.69
check bl=5.05869 gives sumL 2427.29
check bl=0.135636 gives sumL 7452.9
check bl=0.117495 gives sumL 7456.69
check bl=0.117613 gives sumL 7456.69
check bl=0.135124 gives sumL 7265.2
check bl=5.06756 gives sumL 2410.76
check bl=0.159236 gives sumL 7259.69
check bl=0.135259 gives sumL 7265.2
check bl=0.135394 gives sumL 7265.2
check bl=0.271212 gives sumL 6111.75
check bl=5.13561 gives sumL 2303.74
check bl=0.304975 gives sumL 6107.09
check bl=0.271536 gives sumL 6111.75
check bl=0.271807 gives sumL 6111.75
check bl=0.218399 gives sumL 6505.87
check bl=5.1092 gives sumL 2343.18
check bl=0.23503 gives sumL 6504.31
check bl=0.218618 gives sumL 6505.87
check bl=0.326335 gives sumL 5748.85
check bl=5.16317 gives sumL 2259.65
check bl=0.350285 gives sumL 5746.97
check bl=0.326662 gives sumL 5748.85
check bl=0.326988 gives sumL 5748.85
check bl=0.063397 gives sumL 8107.35
check bl=5.0317 gives sumL 2469.84
check bl=0.0686625 gives sumL 8106.69
check bl=0.0634604 gives sumL 8107.35
check bl=0.0807181 gives sumL 7874.69
check bl=5.04036 gives sumL 2453.08
check bl=0.127079 gives sumL 7844.81
check bl=0.0808804 gives sumL 7874.69
check bl=0.0809613 gives sumL 7874.69
check bl=0.0807995 gives sumL 7874.69
check bl=0.139982 gives sumL 7211.07
check bl=5.06999 gives sumL 2408.31
check bl=0.144493 gives sumL 7210.87
check bl=0.140122 gives sumL 7211.07
check bl=0.307356 gives sumL 5866.42
check bl=5.15368 gives sumL 2275.79
check bl=0.345659 gives sumL 5861.4
check bl=0.307786 gives sumL 5866.42
check bl=0.308094 gives sumL 5866.42
check bl=0.880212 gives sumL 3584.98
check bl=5.44011 gives sumL 1892.66
check bl=0.904884 gives sumL 3584.56
check bl=0.881177 gives sumL 3584.98
check bl=0.882059 gives sumL 3584.98
check bl=0.0711752 gives sumL 7999.15
check bl=0.0355877 gives sumL 7955.44
check bl=0.071104 gives sumL 7999.15
check bl=0.0710329 gives sumL 7999.15
check bl=0.307873 gives sumL 5864.83
check bl=5.15394 gives sumL 2275.74
check bl=0.327452 gives sumL 5863.46
check bl=0.308181 gives sumL 5864.83
check bl=0.308489 gives sumL 5864.83
check bl=0.178357 gives sumL 6838.59
check bl=5.08918 gives sumL 2377.57
check bl=0.200897 gives sumL 6835.05
check bl=0.178536 gives sumL 6838.59
check bl=0.178714 gives sumL 6838.59
check bl=0.158754 gives sumL 7020.23
check bl=5.07938 gives sumL 2391.23
check bl=0.186992 gives sumL 7014.01
check bl=0.158912 gives sumL 7020.23
check bl=0.159071 gives sumL 7020.23
check bl=0.100678 gives sumL 7629.26
check bl=5.05034 gives sumL 2438.45
check bl=0.128991 gives sumL 7619.19
check bl=0.100779 gives sumL 7629.26
check bl=0.10088 gives sumL 7629.26
check bl=0.0587792 gives sumL 8170.13
check bl=0.0293896 gives sumL 8133.39
check bl=0.0587204 gives sumL 8170.13
check bl=0.0772338 gives sumL 7917.17
check bl=5.03862 gives sumL 2456.23
check bl=0.106259 gives sumL 7903.57
check bl=0.0773177 gives sumL 7917.17
check bl=0.077395 gives sumL 7917.17
check bl=0.617969 gives sumL 4370.75
check bl=5.30898 gives sumL 2053.72
check bl=0.644613 gives sumL 4369.85
check bl=0.618628 gives sumL 4370.75
check bl=0.619247 gives sumL 4370.75
check bl=0.446202 gives sumL 5093.32
check bl=5.2231 gives sumL 2175.35
check bl=0.465391 gives sumL 5092.54
check bl=0.446648 gives sumL 5093.32
check bl=0.447095 gives sumL 5093.32
check bl=0.678764 gives sumL 4161.72
check bl=5.33938 gives sumL 2013.27
check bl=0.70353 gives sumL 4161.06
check bl=0.679452 gives sumL 4161.72
check bl=0.680132 gives sumL 4161.72
check bl=0.204049 gives sumL 6623.38
check bl=5.10202 gives sumL 2357.24
check bl=0.219281 gives sumL 6621.96
check bl=0.204253 gives sumL 6623.38
check bl=0.145864 gives sumL 7140.93
check bl=5.07293 gives sumL 2396.82
check bl=0.170432 gives sumL 7135.67
check bl=0.14601 gives sumL 7140.93
check bl=0.146156 gives sumL 7140.93
check bl=0.103819 gives sumL 7590.71
check bl=5.05191 gives sumL 2431.14
check bl=0.14299 gives sumL 7573.01
check bl=0.103975 gives sumL 7590.71
check bl=0.104079 gives sumL 7590.71
check bl=0.188928 gives sumL 6748.3
check bl=5.09446 gives sumL 2366.5
check bl=0.221851 gives sumL 6741.43
check bl=0.189145 gives sumL 6748.3
check bl=0.189334 gives sumL 6748.3
check bl=0.147553 gives sumL 7136.78
check bl=5.07378 gives sumL 2402.08
check bl=0.174194 gives sumL 7130.71
check bl=0.1477 gives sumL 7136.78
check bl=0.147848 gives sumL 7136.78
check bl=0.225755 gives sumL 6432.02
check bl=5.11288 gives sumL 2330.25
check bl=0.258479 gives sumL 6426.53
check bl=0.226012 gives sumL 6432.02
check bl=0.226238 gives sumL 6432.02
check bl=0.124604 gives sumL 7361.08
check bl=5.0623 gives sumL 2413.41
check bl=0.142748 gives sumL 7357.57
check bl=0.124729 gives sumL 7361.08
check bl=0.124853 gives sumL 7361.08
check bl=0.701312 gives sumL 4080.68
check bl=5.35066 gives sumL 1991.6
check bl=0.720813 gives sumL 4080.29
check bl=0.702014 gives sumL 4080.68
check bl=0.702716 gives sumL 4080.68
check bl=0.458191 gives sumL 5024.61
check bl=5.2291 gives sumL 2155.26
check bl=0.478046 gives sumL 5023.81
check bl=0.458649 gives sumL 5024.61
check bl=0.459108 gives sumL 5024.61
check bl=2.48075 gives sumL 1580.16
check bl=6.24038 gives sumL 1201.54
check bl=2.50437 gives sumL 1580.12
check bl=2.48461 gives sumL 1580.16
check bl=2.4871 gives sumL 1580.16
check bl=1.53043 gives sumL 2426.87
check bl=5.76522 gives sumL 1555.88
check bl=1.54488 gives sumL 2426.82
check bl=1.53196 gives sumL 2426.87
check bl=1.53349 gives sumL 2426.87
check bl=1.87763 gives sumL 2059.16
check bl=0.938813 gives sumL 1767.55
check bl=1.87575 gives sumL 2059.15
check bl=1.09459 gives sumL 3107.38
check bl=5.5473 gives sumL 1764.86
check bl=1.10538 gives sumL 3107.33
check bl=1.09569 gives sumL 3107.38
check bl=0.258912 gives sumL 6184.03
check bl=5.12946 gives sumL 2298.92
check bl=0.289145 gives sumL 6180.04
check bl=0.259184 gives sumL 6184.03
check bl=0.259443 gives sumL 6184.03
check bl=1.50981 gives sumL 2459.45
check bl=5.7549 gives sumL 1572.85
check bl=1.53841 gives sumL 2459.26
check bl=1.51215 gives sumL 2459.45
check bl=1.51366 gives sumL 2459.45
check bl=0.356594 gives sumL 5562.1
check bl=5.1783 gives sumL 2230.56
check bl=0.370774 gives sumL 5561.5
check bl=0.35695 gives sumL 5562.1
check bl=1.99011 gives sumL 1927.33
check bl=5.99506 gives sumL 1358.5
check bl=2.02299 gives sumL 1927.21
check bl=1.99408 gives sumL 1927.34
check bl=1.99607 gives sumL 1927.33
check bl=0.414491 gives sumL 5241.15
check bl=0.207246 gives sumL 5063.83
check bl=0.414077 gives sumL 5241.15
check bl=0.623519 gives sumL 4334.63
check bl=5.31176 gives sumL 2033.58
check bl=0.634628 gives sumL 4334.48
check bl=0.624143 gives sumL 4334.63
check bl=0.357252 gives sumL 5546
check bl=5.17863 gives sumL 2216.79
check bl=0.374159 gives sumL 5545.16
check bl=0.35761 gives sumL 5546
check bl=0.357967 gives sumL 5546
check bl=0.229808 gives sumL 6395.05
check bl=5.1149 gives sumL 2325.03
check bl=0.257343 gives sumL 6391.2
check bl=0.230038 gives sumL 6395.05
check bl=0.230268 gives sumL 6395.05
check bl=0.124 gives sumL 7351.26
check bl=5.062 gives sumL 2412.76
check bl=0.153832 gives sumL 7342.28
check bl=0.12413 gives sumL 7351.26
check bl=0.124254 gives sumL 7351.26
check bl=0.136081 gives sumL 7219.95
check bl=5.06804 gives sumL 2400.61
check bl=0.164969 gives sumL 7212.28
check bl=0.136217 gives sumL 7219.95
check bl=0.136353 gives sumL 7219.95
check bl=0.273618 gives sumL 6073.61
check bl=5.13681 gives sumL 2293.58
check bl=0.297425 gives sumL 6071.27
check bl=0.273892 gives sumL 6073.61
check bl=0.274166 gives sumL 6073.61
check bl=0.0774237 gives sumL 7902.95
check bl=5.03871 gives sumL 2455.05
check bl=0.125772 gives sumL 7869.79
check bl=0.0775912 gives sumL 7902.95
check bl=0.0776688 gives sumL 7902.95
check bl=0.0775136 gives sumL 7902.95
check bl=0.0579732 gives sumL 8172.97
check bl=5.02899 gives sumL 2473.93
check bl=0.0785669 gives sumL 8163.5
check bl=0.0580311 gives sumL 8172.97
check bl=0.0580892 gives sumL 8172.97
check bl=0.0616193 gives sumL 8121.08
check bl=5.03081 gives sumL 2471
check bl=0.0836507 gives sumL 8110.95
check bl=0.0616809 gives sumL 8121.08
check bl=0.0617426 gives sumL 8121.08
check bl=0.174261 gives sumL 6872.96
check bl=5.08713 gives sumL 2376.83
check bl=0.191662 gives sumL 6870.75
check bl=0.174435 gives sumL 6872.96
check bl=0.174609 gives sumL 6872.96
check bl=0.143311 gives sumL 7162.95
check bl=5.07166 gives sumL 2400.8
check bl=0.16219 gives sumL 7159.71
check bl=0.143454 gives sumL 7162.95
check bl=0.143598 gives sumL 7162.95
check bl=0.0425213 gives sumL 8397.2
check bl=5.02126 gives sumL 2485.1
check bl=0.105383 gives sumL 8319.02
check bl=0.0427002 gives sumL 8397.2
check bl=0.0425921 gives sumL 8397.2
check bl=0.0426347 gives sumL 8397.2
check bl=0.266697 gives sumL 6114.92
check bl=0.133349 gives sumL 5983.34
check bl=0.26643 gives sumL 6114.92
check bl=1.39053 gives sumL 2589.71
check bl=5.69526 gives sumL 1604.85
check bl=1.40041 gives sumL 2589.68
check bl=1.39192 gives sumL 2589.71
check bl=2.23261 gives sumL 1755.94
check bl=6.11631 gives sumL 1290.66
check bl=2.23662 gives sumL 1755.94
check bl=2.23038 gives sumL 1755.94
check bl=0.53446 gives sumL 4669.24
check bl=5.26723 gives sumL 2090.85
check bl=0.56658 gives sumL 4667.61
check bl=0.535126 gives sumL 4669.24
check bl=0.535661 gives sumL 4669.24
check bl=1.00808 gives sumL 3283.07
check bl=5.50404 gives sumL 1815.66
check bl=1.01558 gives sumL 3283.04
check bl=1.00909 gives sumL 3283.07
check bl=0.355041 gives sumL 5550.54
check bl=5.17752 gives sumL 2222.78
check bl=0.37279 gives sumL 5549.61
check bl=0.355396 gives sumL 5550.54
check bl=0.355751 gives sumL 5550.53
check bl=0.193581 gives sumL 6687.88
check bl=5.09679 gives sumL 2354.39
check bl=0.224556 gives sumL 6681.96
check bl=0.193788 gives sumL 6687.88
check bl=0.193982 gives sumL 6687.88
check bl=0.0492001 gives sumL 8293.67
check bl=0.0246001 gives sumL 8262.65
check bl=0.0491509 gives sumL 8293.67
check bl=0.202636 gives sumL 6607.94
check bl=5.10132 gives sumL 2342.94
check bl=0.223365 gives sumL 6605.34
check bl=0.202838 gives sumL 6607.94
check bl=0.203041 gives sumL 6607.94
check bl=0.159783 gives sumL 7013.71
check bl=5.07989 gives sumL 2399.89
check bl=0.182394 gives sumL 7009.67
check bl=0.159943 gives sumL 7013.71
check bl=0.160103 gives sumL 7013.71
check bl=0.0952762 gives sumL 7698.09
check bl=5.04764 gives sumL 2453.31
check bl=0.119072 gives sumL 7690.38
check bl=0.0953715 gives sumL 7698.09
check bl=0.0954669 gives sumL 7698.09
check bl=0.452107 gives sumL 5064.92
check bl=5.22605 gives sumL 2174.44
check bl=0.466322 gives sumL 5064.49
check bl=0.452559 gives sumL 5064.92
check bl=0.65375 gives sumL 4224.64
check bl=5.32688 gives sumL 2015.95
check bl=0.667725 gives sumL 4224.42
check bl=0.654404 gives sumL 4224.64
check bl=0.655059 gives sumL 4224.64
check bl=0.0976591 gives sumL 7655.4
check bl=5.04883 gives sumL 2438.31
check bl=0.129141 gives sumL 7642.81
check bl=0.0977719 gives sumL 7655.4
check bl=0.0978696 gives sumL 7655.4
check bl=0.162939 gives sumL 6969.62
check bl=5.08147 gives sumL 2378.22
check bl=0.192007 gives sumL 6963.24
check bl=0.163102 gives sumL 6969.62
check bl=0.163265 gives sumL 6969.62
check bl=0.684942 gives sumL 4138.27
check bl=5.34247 gives sumL 2008.94
check bl=0.698084 gives sumL 4138.09
check bl=0.685627 gives sumL 4138.27
check bl=0.686313 gives sumL 4138.27
check bl=0.596403 gives sumL 4443.88
check bl=5.2982 gives sumL 2054.68
check bl=0.597112 gives sumL 4443.88
check bl=0.595807 gives sumL 4443.88
check bl=0.1324 gives sumL 7274.56
check bl=0.0662003 gives sumL 7199.08
check bl=0.132268 gives sumL 7274.56
check bl=3.92994 gives sumL 969.664
check bl=6.96497 gives sumL 846.907
check bl=3.94347 gives sumL 969.662
check bl=3.9341 gives sumL 969.664
check bl=3.93804 gives sumL 969.664
check bl=2.34658 gives sumL 1669.01
check bl=6.17329 gives sumL 1244.59
check bl=2.35516 gives sumL 1669.01
check bl=2.34893 gives sumL 1669.01
check bl=2.35128 gives sumL 1669.01
check bl=0.399832 gives sumL 5314.59
check bl=5.19992 gives sumL 2184.02
check bl=0.401784 gives sumL 5314.58
check bl=0.400232 gives sumL 5314.59
check bl=8.8182 gives sumL 354.027
check bl=9.4091 gives sumL 353.061
check bl=8.82796 gives sumL 354.027
check bl=8.83678 gives sumL 354.026
check bl=3e-06 gives sumL 9235.69
check bl=1.55e-06 gives sumL 9235.68
check bl=2.9969e-06 gives sumL 9235.69
check bl=0.612332 gives sumL 4384.68
check bl=5.30617 gives sumL 2048.42
check bl=0.63354 gives sumL 4384.1
check bl=0.612944 gives sumL 4384.68
check bl=0.613557 gives sumL 4384.68
check bl=0.509517 gives sumL 4798.76
check bl=5.25476 gives sumL 2123.18
check bl=0.524564 gives sumL 4798.37
check bl=0.510026 gives sumL 4798.76
check bl=0.510536 gives sumL 4798.76
check bl=0.616868 gives sumL 4368.38
check bl=5.30843 gives sumL 2043.06
check bl=0.623369 gives sumL 4368.32
check bl=0.617485 gives sumL 4368.38
check bl=1.39204 gives sumL 2607.18
check bl=5.69602 gives sumL 1612.9
check bl=1.41688 gives sumL 2607.02
check bl=1.39385 gives sumL 2607.18
check bl=1.39525 gives sumL 2607.18
check bl=0.448437 gives sumL 5072.49
check bl=5.22422 gives sumL 2160.31
check bl=0.470955 gives sumL 5071.43
check bl=0.448885 gives sumL 5072.49
check bl=0.449334 gives sumL 5072.48
check bl=1.08979 gives sumL 3105.21
check bl=5.54489 gives sumL 1756.74
check bl=1.11215 gives sumL 3104.98
check bl=1.09095 gives sumL 3105.21
check bl=1.09204 gives sumL 3105.21
check bl=0.418183 gives sumL 5218.63
check bl=0.209092 gives sumL 5040.7
check bl=0.417765 gives sumL 5218.63
check bl=1.15064 gives sumL 2997.1
check bl=5.57532 gives sumL 1730.62
check bl=1.17198 gives sumL 2996.91
check bl=1.15183 gives sumL 2997.1
check bl=1.15298 gives sumL 2997.1
check bl=0.486796 gives sumL 4885.43
check bl=5.2434 gives sumL 2120.62
check bl=0.490914 gives sumL 4885.39
check bl=0.487283 gives sumL 4885.43
check bl=1.80748 gives sumL 2096.95
check bl=5.90374 gives sumL 1424.43
check bl=1.82504 gives sumL 2096.9
check bl=1.8093 gives sumL 2096.95
check bl=1.81111 gives sumL 2096.95
check bl=0.151816 gives sumL 7074.25
check bl=5.07591 gives sumL 2376.2
check bl=0.176738 gives sumL 7069.09
check bl=0.151967 gives sumL 7074.25
check bl=0.152119 gives sumL 7074.25
check bl=2.72062 gives sumL 1439.12
check bl=6.36031 gives sumL 1129.08
check bl=2.74449 gives sumL 1439.09
check bl=2.72506 gives sumL 1439.12
check bl=2.72778 gives sumL 1439.12
check bl=2.88151 gives sumL 1339.06
check bl=6.44075 gives sumL 1064.15
check bl=2.88816 gives sumL 1339.05
check bl=2.87862 gives sumL 1339.05
check bl=2.88439 gives sumL 1339.06
check bl=0.226133 gives sumL 6427.7
check bl=5.11307 gives sumL 2315.94
check bl=0.244261 gives sumL 6425.95
check bl=0.226359 gives sumL 6427.7
check bl=0.226586 gives sumL 6427.7
check bl=0.322489 gives sumL 5745.39
check bl=5.16124 gives sumL 2231.08
check bl=0.335103 gives sumL 5744.85
check bl=0.322811 gives sumL 5745.39
check bl=2.2488 gives sumL 1724.41
check bl=6.1244 gives sumL 1263.55
check bl=2.25722 gives sumL 1724.41
check bl=2.25104 gives sumL 1724.41
check bl=2.2533 gives sumL 1724.41
check bl=3.32331 gives sumL 1162.38
check bl=6.66166 gives sumL 967.663
check bl=3.33657 gives sumL 1162.37
check bl=3.32664 gives sumL 1162.38
check bl=3.32996 gives sumL 1162.38
check bl=0.24493 gives sumL 6282.87
check bl=5.12247 gives sumL 2299.23
check bl=0.253138 gives sumL 6282.53
check bl=0.245175 gives sumL 6282.87
check bl=0.24376 gives sumL 6287.39
check bl=5.12188 gives sumL 2296.14
check bl=0.255072 gives sumL 6286.76
check bl=0.244004 gives sumL 6287.39
check bl=0.14825 gives sumL 7111.21
check bl=0.074125 gives sumL 7028.1
check bl=0.148102 gives sumL 7111.21
check bl=0.647095 gives sumL 4237.09
check bl=5.32355 gives sumL 1996.55
check bl=0.661001 gives sumL 4236.86
check bl=0.647743 gives sumL 4237.09
check bl=0.64839 gives sumL 4237.09
check bl=0.376796 gives sumL 5434.13
check bl=5.1884 gives sumL 2194.64
check bl=0.383895 gives sumL 5433.99
check bl=0.377173 gives sumL 5434.13
check bl=1.32397 gives sumL 2690.44
check bl=5.66198 gives sumL 1633.95
check bl=1.33421 gives sumL 2690.41
check bl=1.32529 gives sumL 2690.44
check bl=1.32662 gives sumL 2690.44
check bl=0.804482 gives sumL 3753.15
check bl=5.40224 gives sumL 1912.06
check bl=0.816572 gives sumL 3753.03
check bl=0.805286 gives sumL 3753.15
check bl=2.4847 gives sumL 1554.9
check bl=6.24235 gives sumL 1179.35
check bl=2.49899 gives sumL 1554.89
check bl=2.48719 gives sumL 1554.9
check bl=2.48967 gives sumL 1554.9
check bl=0.715105 gives sumL 4023.7
check bl=5.35755 gives sumL 1961.58
check bl=0.734717 gives sumL 4023.32
check bl=0.71582 gives sumL 4023.7
check bl=0.716536 gives sumL 4023.7
check bl=0.458371 gives sumL 5019.16
check bl=5.22919 gives sumL 2141.09
check bl=0.49176 gives sumL 5016.94
check bl=0.458949 gives sumL 5019.16
check bl=0.459408 gives sumL 5019.16
check bl=2.65109 gives sumL 1475.45
check bl=6.32555 gives sumL 1146.29
check bl=2.66772 gives sumL 1475.43
check bl=2.65405 gives sumL 1475.45
check bl=2.6567 gives sumL 1475.45
# bestAlphaAndBBL::bestAlphaAndBBL iteration 0
# After BBL new L = -152368 old L = -152371
# The tree:(Query_10001_S_coeruleus_OMJ80145_1:0.065805,(Query_10002_S_coeruleus_OMJ73934_1:0.069727,(Query_10003_S_coeruleus_OMJ69558_1:0.244899,Query_10004_S_coeruleus_OMJ69161_1:0.194079):0.896948):0.072285,(((Query_10005_I_multifiliis_XP_004037107_1:1.784740,((Query_10017_P_tetraurelia_4763309_XM_001436570_1:0.125574,Query_10018_P_tetraurelia_4777128_XM_001450406_1:0.230570):1.195153,(Query_10019_P_tetraurelia_4788937_XM_001462324_1:0.073523,Query_10020_P_tetraurelia_4780874_XM_001454249_1:0.080409):2.557950):0.746670):0.497891,(((Query_10006_I_multifiliis_XP_004027529_1:3.908329,Query_10009_P_persalinus_KRX06260_1:0.677845):0.390794,Query_10015_T_thermophilus_3308907_XM_001021348_3:0.928059):0.277001,(Query_10014_T_thermophilus_3301068_XM_012799280_1:1.706489,Query_10016_T_thermophilus_3301436_XM_001024256_2:0.879904):0.225657):0.361016):0.384204,((Query_10007_H_grandinella_TNV85118_1:1.449075,Query_10008_S_lemnae_CDW82547_1:2.150631):1.857709,(((((((Query_10010_D_lutheri_KAG8465329_1:0.925505,Query_10072_C_tobin_181777:0.963699):1.421054,(Query_10081_P_imperforata_766787:1.466059,(Query_10084_O_CCMP1393_73314:0.001727,Query_10085_O_CCMP1393_1253442:0.000001):2.323871):0.996480):0.192236,(((((Query_10013_C_okamuranus_15773_1:0.263243,(Query_10076_E_siliculosus_19220:0.445991,(Query_10077_E_siliculosus_19219:0.133688,Query_10078_E_siliculosus_32446:0.171513):0.415461):0.048096):0.977611,(Query_10080_T_minus_246899:0.638143,Query_10082_T_minus_324313:0.509953):2.744034):0.218256,Query_10089_K_nitens_14574:2.481782):0.530634,((((((Query_10021_C_lentillifera_93795:0.871288,(Query_10030_S_reticulata_789434:0.660057,Query_10058_A_glomerata_8755:0.645346):0.208535):0.300809,(((((Query_10023_D_armatus_B2533v2_219779_MIX12088_6_28:0.272546,Query_10067_E_costatus_2444019:0.147219):0.042403,((Query_10039_T_deserticola_497567:0.015757,Query_10040_T_deserticola_397729:0.012751):0.042344,Query_10046_T_obliquus_2667452:0.052616):0.098279):0.076698,Query_10053_F_rotunda_4546381:0.125726):0.223818,Query_10056_C_zofingiensis_14744:0.304474):0.223586,(((Query_10032_V_carteri_1250:0.120568,Query_10055_G_pectorale_1436:0.090214):0.079661,Query_10033_C_reinhardtii_4651:0.083215):0.398304,Query_10034_D_salina_11876:0.458558):0.333525):0.155498):0.171163,((Query_10022_R_subcapitata_NIES_35_12587:0.385963,Query_10050_M_neglectum_3550_XM_014042789_1:0.428621):0.440566,((Query_10024_D_armatus_B2533v2_187293:0.235044,(((Query_10035_T_deserticola_4180879:0.052814,Query_10043_T_obliquus_34218:0.036895):0.107613,Query_10065_E_costatus_2442078:0.200675):0.049342,Query_10051_F_rotunda_4297391:0.263477):0.159116):0.276612,Query_10057_C__zofingiensis_14806:0.603074):0.058321):0.277655):1.090316,((((((Query_10025_D_armatus_B2533v2_197035:0.284235,((((Query_10038_T_deserticola_4123243:0.020869,Query_10041_T_deserticola_4104144:0.010014):0.160082,Query_10048_T_obliquus_1342196:0.098845):0.264104,Query_10066_E_costatus_2654810:0.301176):0.266956,((Query_10049_T_obliquus_2678677:0.148213,Query_10068_E_costatus_2545020:0.165364):0.061926,Query_10054_F_rotunda_2966951:0.281017):0.126844):0.072296):0.202120,Query_10029_D_armatus_B2533v2_197034:1.153922):0.156081,(((((Query_10036_T_deserticola_4457248:0.000001,Query_10042_T_deserticola_4456753:0.007303):0.053976,Query_10044_T_obliquus_2749128:0.057460):0.170017,Query_10064_E_costatus_2565032:0.246517):0.203898,((Query_10037_T_deserticola_4491635:0.168422,Query_10045_T_obliquus_2801464:0.072735):0.184283,Query_10061_E_costatus_2596337:0.301242):0.285333):0.095996,Query_10052_F_rotunda_4369571:0.748910):0.197879):0.213627,Query_10063_E_costatus_2497596:1.753787):1.372439,((Query_10026_D_armatus_B2533v2_213334_MIX5643_18_2:0.258719,Query_10028_D_armatus_B2533v2_192803:0.446415):0.845850,((Query_10027_D_armatus_B2533v2_196199:0.844803,Query_10062_E_costatus_2696053:0.882125):0.104007,Query_10047_T_obliquus_1687850:0.516116):0.211073):1.462928):1.086444,(Query_10031_S_reticulata_789337:1.252008,Query_10059_A_glomerata_5708:1.218551):1.196343):0.362196):0.125273,(Query_10060_C_variabilis_54927:2.090911,Query_10079_N_oceanica_577932:1.546532):0.578275):0.618700,(Query_10090_M_viride_23399:0.005485,Query_10091_M_viride_23400:0.000174):3.781100):0.101091):0.173424,Query_10069_C_CCMP2293_1954666:2.571319):0.329728):0.214724,((Query_10012_P_multistrata_VEU44665_1:2.120874,Query_10083_P_CCMP2097_591535:1.074673):1.020879,((Query_10075_P_antarctica_8467:2.076747,Query_10092_B_natans_126593:1.684688):0.301256,((Query_10086_P_umbilicalis_6581:0.218022,Query_10088_P_yezoensis_9646_g1766_1:0.329567):0.604003,Query_10087_P_umbilicalis_7075:0.850937):0.397108):0.812946):0.547804):0.297699,((Query_10011_E_huxleyi_XP_005775047_1:1.135306,Query_10073_C_tobin_182412:0.375026):0.249430,Query_10074_P_globosa_25178:0.356785):2.120792):0.221365,(((((((((((((Query_10093_HUMAN_SEPT6:0.201885,Query_10099_HUMAN_SEPT11:0.108844):0.052045,Query_10096_HUMAN_SEPT8:0.216271):0.088053,(Query_10104_HUMAN_SEPT14:0.448860,Query_10105_HUMAN_SEPT10:0.104132):0.153795):0.111124,(Query_10144_Drosophila_melanogaster_NP_651961_____Sep5:0.348461,Query_10145_Drosophila_melanogaster_NP_524417_____Sep2:0.166224):0.188111):0.167470,Query_10143_Trichoplax_adhaerens_XP_002112436:0.937723):0.161874,((Query_10140_Salpingoeca_rosetta_XP_004992901:0.488889,Query_10141_Monosiga_brevicollis_XP_001745238:1.524204):0.618584,Query_10200_Caenorhabditis_elegans_NP_001041198_2___:0.983296):0.362655):0.155695,Query_10142_Capsaspora_owczarzaki_XP_004340465:0.973974):0.522543,(((Query_10146_Phycomyces_blakesleeanus_OAD79712:0.793582,Query_10147_Rhizophagus_irregularis_77424:0.334209):0.113348,(Query_10148_Basidiobolus_meristosporus_304075:0.371209,Query_10149_Conidiobolus_coronatus_KXN74403:0.636686):0.183771):0.170447,Query_10150_Batrachochytrium_dendrobatidis_XP_006682772:0.655549):0.767391):0.219896,((((((Query_10095_HUMAN_SEPT3:0.525369,Query_10103_HUMAN_SEPT12:0.807378):0.088469,Query_10100_HUMAN_SEPT9:0.448593):0.365938,((((((((Query_10126_Phycomyces_blakesleeanus_OAD66261:0.189673,Query_10128_Phycomyces_blakesleeanus_OAD79262:0.202434):0.151437,(Query_10129_Rhizophagus_irregularis_82331:0.266084,Query_10130_Cryptococcus_neoformans_XP_012049501_____Hyp3:0.332315):0.057904):0.142922,Query_10131_Aspergillus_nidulans_XP_658998___AspD:0.200860):0.186547,Query_10127_Conidiobolus_coronatus_KXN71164:0.693073):0.035539,Query_10132_Gonapodya_prolifera_KXS10614:0.851247):0.086334,Query_10133_Saccharomyces_cerevisiae_NP_009928_____CDC10:0.858521):0.409296,((Query_10136_Monosiga_brevicollis_XP_001749730:0.275857,Query_10139_Paramicrosporidium_saccamoebae_02328:6.279392):0.180599,Query_10137_Salpingoeca_rosetta_XP_004995003:1.110477):0.859670):0.151437,Query_10134_Trichoplax_adhaerens_XP_002109689:0.960002):0.200370):0.184933,Query_10135_Capsaspora_owczarzaki_XP_004346425:0.906745):0.339871,Query_10138_Capsaspora_owczarzaki_XP_011270180:2.742235):0.225464,Query_10125_Sphaeroforma_arctica_XP_014160581:2.026345):0.161443):0.266733,(((((((Query_10094_HUMAN_SEPT4:0.245392,Query_10098_HUMAN_SEPT5:0.238514):0.110605,Query_10101_HUMAN_SEPT1:0.538621):0.166275,Query_10158_Drosophila_melanogaster_NP_573147_____Sep4:0.636275):0.215573,(Query_10097_HUMAN_SEPT2:0.264009,Query_10157_Drosophila_melanogaster_NP_5234301_____Sep1:0.278837):0.238879):0.157838,Query_10159_Trichoplax_adhaerens_XP_002115676:0.713906):0.492551,((((Query_10102_HUMAN_SEPT7:0.302997,Query_10156_Drosophila_melanogaster_NP_724659___Pnut:0.619850):0.088901,(Query_10155_Trichoplax_adhaerens_XP_002112086:0.911507,Query_10199_Caenorhabditis_elegans_NP_493388_1:1.707051):0.188975):0.198238,(Query_10152_Salpingoeca_rosetta_XP_04992637:0.672929,Query_10153_Monosiga_brevicollis_XP_001748220:1.349441):0.495587):0.065253,(Query_10160_Capsaspora_owczarzaki_XP_004349897:0.407948,(Query_10173_Monosiga_brevicollis_XP_001742566:0.670294,Query_10174_Salpingoeca_rosetta_XP_004994451:1.787064):0.868625):0.089342):0.113378):0.116186,(((((Query_10161_Conidiobolus_coronatus_KXN68162:0.364175,Query_10162_Gonapodya_prolifera_KXS17957:0.417854):0.072501,Query_10166_Basidiobolus_meristosporus_313179:0.385081):0.105497,Query_10165_Rhizophagus_irregularis_39239:0.086869):0.053193,(Query_10163_Phycomyces_blakesleeanus_OAD67191:0.120247,Query_10164_Phycomyces_blakesleeanus_OAD77914:0.053619):0.112855):0.073028,((Query_10168_Cryptococcus_neoformans_XP_012050631_____Hyp1:0.260542,Query_10169_Schizophyllum_commune_XP_003037204:0.196524):0.076654,(Query_10170_Aspergillus_nidulans_XP_664292___AspB:0.171375,Query_10171_Saccharomyces_cerevisiae_NP_013418_____CDC3:1.202783):0.079850):0.072490):0.443045):0.109274):0.182378,(((((((Query_10106_Phycomyces_blakesleeanus_OAD78381:0.117495,Query_10107_Phycomyces_blakesleeanus_OAD67152:0.135259):0.271536,(Query_10108_Phycomyces_blakesleeanus_OAD67670:0.218399,Query_10109_Phycomyces_blakesleeanus_73882:0.326662):0.063397):0.080800,(Query_10112_Rhizophagus_irregularis_343838:0.139982,((Query_10113_Aspergillus_nidulans_XP_681451___AspC:0.307786,Query_10119_Saccharomyces_cerevisiae_NP_011975_____CDC12:0.881177):0.071104,(Query_10114_Cryptococcus_neoformans_XP_012052724_____Hyp2:0.308181,Query_10115_Schizophyllum_commune_XP_003030864:0.178536):0.158912):0.100779):0.058779):0.077318,(Query_10116_Catenaria_anguillulae_1416274:0.618628,(Query_10117_Batrachochytrium_dendrobatidis_XP_006680392:0.446648,Query_10118_Gonapodya_prolifera_KXS21904:0.679452):0.204049):0.146010):0.103975,(Query_10110_Basidiobolus_meristosporus_206353:0.189145,Query_10111_Basidiobolus_meristosporus_201547:0.147700):0.226012):0.124729,Query_10123_Conidiobolus_coronatus_KXN68522:0.702014):0.458649,(((Query_10120_Encephalitozoon_cuniculi_XP_965975:2.484613,(Query_10121_Encephalitozoon_cuniculi_NP_586501:1.531961,Query_10151_Gonapodya_prolifera_KXS18586:1.877625):1.094590):0.259184,Query_10124_Saccharomyces_cerevisiae_NP_011573_____SPR3:1.512152):0.356594,Query_10122_Conidiobolus_coronatus_KXN68527:1.994079):0.414491):0.623519):0.357610,(((((Query_10175_Schizophyllum_commune_XP_003029665:0.230038,Query_10176_Schizophyllum_commune_XP_003037088:0.124130):0.136217,Query_10177_Cryptococcus_neoformans_XP_012050005___Hyp4:0.273892):0.077514,(((Query_10178_Phycomyces_blakesleeanus_OAD74975:0.058031,Query_10179_Phycomyces_blakesleeanus_OAD75149:0.061681):0.174435,Query_10180_Rhizophagus_irregularis_225679:0.143454):0.042592,(Query_10181_Aspergillus_nidulans_XP_662271___AspA:0.266697,((Query_10187_Saccharomyces_cerevisiae_NP_010056_____SHS1:1.390529,Query_10188_Saccharomyces_cerevisiae_NP_010504___SPR28:2.232614):0.535126,Query_10189_Saccharomyces_cerevisiae_NP_012610_____CDC11:1.008084):0.355396):0.193788):0.049200):0.202838,((Query_10184_Basidiobolus_meristosporus_310805:0.159943,Query_10185_Basidiobolus_meristosporus_348206:0.095371):0.452107,Query_10186_Conidiobolus_coronatus_KXN74463:0.654404):0.097772):0.163102,Query_10182_Gonapodya_prolifera_KXS20304:0.685627):0.596403):0.132400,((Query_10154_Paramicrosporidium_saccamoebae_02957:3.934105,Query_10183_Encephalitozoon_cuniculi_XP_955636:2.348929):0.399832,((((((((Query_10167_Basidiobolus_meristosporus_03258:8.827957,Query_10194_Phycomyces_blakesleeanus_OAD76978:0.000003):0.612944,Query_10193_Phycomyces_blakesleeanus_OAD75631:0.510026):0.616868,Query_10195_Phycomyces_blakesleeanus_OAD70198:1.393852):0.448885,Query_10196_Rhizophagus_irregularis_73694:1.090945):0.418183,Query_10197_Basidiobolus_meristosporus_225718:1.151832):0.486796,Query_10198_Basidiobolus_meristosporus_205476:1.809301):0.151967,(Query_10190_Batrachochytrium_dendrobatidis_XP_006677099:2.725058,Query_10192_Aspergillus_nidulans_XP_662412___AspE:2.881506):0.226359):0.322489,(Query_10172_Sphaeroforma_arctica_XP_014154880:2.251044,Query_10191_Cryptococcus_neoformans_XP_012047611_____Hyp5:3.326636):0.244930):0.243760):0.148250):0.647743):0.376796,(Query_10070_C_paradoxa_13652:1.325291,Query_10071_C_paradoxa_20967:0.804482):2.487186):0.715820):0.458949):2.654050);
 while in brent: with alpha = 1.500000 logL = -152375.657184
brent, f(1.500000)=152375.657184
 while in brent: with alpha = 2.836881 logL = -152929.562887
brent, f(2.836881)=152929.562887
 while in brent: with alpha = 0.927051 logL = -152442.574834
brent, f(0.927051)=152442.574834
 while in brent: with alpha = 1.423514 logL = -152371.699486
brent, f(1.423514)=152371.699486
 while in brent: with alpha = 1.385546 logL = -152370.095210
brent, f(1.385546)=152370.095210
 while in brent: with alpha = 1.210417 logL = -152375.850000
brent, f(1.210417)=152375.850000
 while in brent: with alpha = 1.318653 logL = -152368.168999
brent, f(1.318653)=152368.168999
 while in brent: with alpha = 1.239923 logL = -152372.192305
brent, f(1.239923)=152372.192305
 while in brent: with alpha = 1.288581 logL = -152368.596965
brent, f(1.288581)=152368.596965
 while in brent: with alpha = 1.331839 logL = -152368.316888
brent, f(1.331839)=152368.316888
 while in brent: with alpha = 1.305466 logL = -152368.256923
brent, f(1.305466)=152368.256923
# bestAlphaAndBBL::bestAlphaAndBBL iteration 1
# old L = -152368.170886	# new L = -152368.168999
# new Alpha = 1.318653
Optimized bbl & alpha no model parametrs need to be optimaized
Final tree likelihood: -152368.168999
The tree in 'Newick tree format' (with the internal nodes labeled)
was written to a file name called /bioseq/data/results/fastml/167336745374943981213009165031/outTreeFileNewick.txt
The tree in 'ANCESTOR tree format' was written to a file name called /bioseq/data/results/fastml/167336745374943981213009165031/outTreeFileAncestor.txt
after bbAlg in findAncestralSequencesGammaJoint()
 the likelihood of this reconstruction is: -205107.306788
BoundSigma: 9.999518e-01 * 2^0 boundMax: 5.328502e-01 * 2^-36 probAV: 0.000000e+00 * 2^0
  N102 A best Record: 0.000000e+00 * 2^117 BoundSigma: 9.998685e-01 * 2^0 boundMax: 5.328502e-01 * 2^-36 probAV: 0.000000e+00 * 2^0
   N104 A best Record: 0.000000e+00 * 2^117 BoundSigma: 9.995213e-01 * 2^0 boundMax: 5.328502e-01 * 2^-36 probAV: 0.000000e+00 * 2^0
    N101 A best Record: 0.000000e+00 * 2^117 BoundSigma: 9.982706e-01 * 2^0 boundMax: 5.328502e-01 * 2^-36 probAV: 0.000000e+00 * 2^0
     N185 S best Record: 0.000000e+00 * 2^117 BoundSigma: 9.956994e-01 * 2^0 boundMax: 5.328502e-01 * 2^-36 probAV: 0.000000e+00 * 2^0
      N123 A best Record: 0.000000e+00 * 2^117 BoundSigma: 9.707087e-01 * 2^0 boundMax: 5.328502e-01 * 2^-36 probAV: 0.000000e+00 * 2^0
       N122 A best Record: 0.000000e+00 * 2^117 BoundSigma: 9.554002e-01 * 2^0 boundMax: 5.328502e-01 * 2^-36 probAV: 0.000000e+00 * 2^0
        N121 A best Record: 0.000000e+00 * 2^117 BoundSigma: 9.527115e-01 * 2^0 boundMax: 5.328502e-01 * 2^-36 probAV: 0.000000e+00 * 2^0
         N120 A best Record: 0.000000e+00 * 2^117 BoundSigma: 9.239280e-01 * 2^0 boundMax: 5.328502e-01 * 2^-36 probAV: 0.000000e+00 * 2^0
          N100 A best Record: 0.000000e+00 * 2^117 BoundSigma: 8.873039e-01 * 2^0 boundMax: 5.328502e-01 * 2^-36 probAV: 0.000000e+00 * 2^0
           N128 A best Record: 0.000000e+00 * 2^117 BoundSigma: 8.425490e-01 * 2^0 boundMax: 5.328502e-01 * 2^-36 probAV: 0.000000e+00 * 2^0
            N127 A best Record: 0.000000e+00 * 2^117 BoundSigma: 8.191392e-01 * 2^0 boundMax: 5.328502e-01 * 2^-36 probAV: 0.000000e+00 * 2^0
             N119 A best Record: 0.000000e+00 * 2^117 BoundSigma: 7.902327e-01 * 2^0 boundMax: 5.328502e-01 * 2^-36 probAV: 0.000000e+00 * 2^0
              N99 A best Record: 0.000000e+00 * 2^117 BoundSigma: 7.503738e-01 * 2^0 boundMax: 5.328502e-01 * 2^-36 probAV: 0.000000e+00 * 2^0
               N98 A best Record: 0.000000e+00 * 2^117 BoundSigma: 7.161984e-01 * 2^0 boundMax: 5.328502e-01 * 2^-36 probAV: 0.000000e+00 * 2^0
                N97 A best Record: 0.000000e+00 * 2^117 BoundSigma: 6.868173e-01 * 2^0 boundMax: 5.328502e-01 * 2^-36 probAV: 0.000000e+00 * 2^0
                 N118 A best Record: 0.000000e+00 * 2^117 BoundSigma: 6.531259e-01 * 2^0 boundMax: 5.328502e-01 * 2^-36 probAV: 0.000000e+00 * 2^0
                  N126 A best Record: 0.000000e+00 * 2^117 BoundSigma: 6.206549e-01 * 2^0 boundMax: 5.328502e-01 * 2^-36 probAV: 0.000000e+00 * 2^0
                   N124 A best Record: 0.000000e+00 * 2^117 BoundSigma: 6.153612e-01 * 2^0 boundMax: 5.328502e-01 * 2^-36 probAV: 0.000000e+00 * 2^0
                    N115 A best Record: 0.000000e+00 * 2^117 BoundSigma: 5.822736e-01 * 2^0 boundMax: 5.328502e-01 * 2^-36 probAV: 0.000000e+00 * 2^0
                     N114 A best Record: 0.000000e+00 * 2^117 BoundSigma: 5.686391e-01 * 2^0 boundMax: 5.328502e-01 * 2^-36 probAV: 0.000000e+00 * 2^0
                      N113 A best Record: 0.000000e+00 * 2^117 BoundSigma: 5.470731e-01 * 2^0 boundMax: 5.328502e-01 * 2^-36 probAV: 0.000000e+00 * 2^0
                       N112 A best Record: 0.000000e+00 * 2^117 BoundSigma: 5.275448e-01 * 2^0 boundMax: 5.328502e-01 * 2^-36 probAV: 0.000000e+00 * 2^0
                        N95 A best Record: 0.000000e+00 * 2^117 BoundSigma: 5.151840e-01 * 2^0 boundMax: 5.328502e-01 * 2^-36 probAV: 0.000000e+00 * 2^0
                         N96 A best Record: 0.000000e+00 * 2^117 BoundSigma: 5.088558e-01 * 2^0 boundMax: 5.328502e-01 * 2^-36 probAV: 0.000000e+00 * 2^0
                          N77 A best Record: 0.000000e+00 * 2^117 BoundSigma: 9.580538e-01 * 2^-1 boundMax: 5.328502e-01 * 2^-36 probAV: 0.000000e+00 * 2^0
                           N76 A best Record: 0.000000e+00 * 2^117 BoundSigma: 8.614806e-01 * 2^-1 boundMax: 5.328502e-01 * 2^-36 probAV: 0.000000e+00 * 2^0
                            N78 A best Record: 0.000000e+00 * 2^117 BoundSigma: 8.430019e-01 * 2^-1 boundMax: 5.328502e-01 * 2^-36 probAV: 0.000000e+00 * 2^0
                             N79 A best Record: 0.000000e+00 * 2^117 BoundSigma: 8.352139e-01 * 2^-1 boundMax: 5.328502e-01 * 2^-36 probAV: 0.000000e+00 * 2^0
                              N105 A best Record: 0.000000e+00 * 2^117 BoundSigma: 7.357688e-01 * 2^-1 boundMax: 5.328502e-01 * 2^-36 probAV: 0.000000e+00 * 2^0
                               N106 A best Record: 0.000000e+00 * 2^117 BoundSigma: 5.798479e-01 * 2^-1 boundMax: 5.328502e-01 * 2^-36 probAV: 0.000000e+00 * 2^0
                                N182 S best Record: 0.000000e+00 * 2^117 BoundSigma: 9.088723e-01 * 2^-2 boundMax: 5.328502e-01 * 2^-36 probAV: 0.000000e+00 * 2^0
                                 N181 S best Record: 0.000000e+00 * 2^117 BoundSigma: 8.547263e-01 * 2^-2 boundMax: 5.328502e-01 * 2^-36 probAV: 0.000000e+00 * 2^0
                                  N184 S best Record: 0.000000e+00 * 2^117 BoundSigma: 6.650279e-01 * 2^-2 boundMax: 5.328502e-01 * 2^-36 probAV: 0.000000e+00 * 2^0
                                   N94 A best Record: 0.000000e+00 * 2^117 BoundSigma: 9.612123e-01 * 2^-3 boundMax: 5.328502e-01 * 2^-36 probAV: 0.000000e+00 * 2^0
                                    N93 A best Record: 0.000000e+00 * 2^117 BoundSigma: 9.279186e-01 * 2^-3 boundMax: 5.328502e-01 * 2^-36 probAV: 0.000000e+00 * 2^0
                                     N92 A best Record: 0.000000e+00 * 2^117 BoundSigma: 8.740641e-01 * 2^-3 boundMax: 5.328502e-01 * 2^-36 probAV: 0.000000e+00 * 2^0
                                      N91 A best Record: 0.000000e+00 * 2^117 BoundSigma: 8.408126e-01 * 2^-3 boundMax: 5.328502e-01 * 2^-36 probAV: 0.000000e+00 * 2^0
                                       N186 A best Record: 0.000000e+00 * 2^117 BoundSigma: 7.997289e-01 * 2^-3 boundMax: 5.328502e-01 * 2^-36 probAV: 0.000000e+00 * 2^0
                                        N188 A best Record: 0.000000e+00 * 2^117 BoundSigma: 7.412703e-01 * 2^-3 boundMax: 5.328502e-01 * 2^-36 probAV: 0.000000e+00 * 2^0
                                         N189 A best Record: 0.000000e+00 * 2^117 BoundSigma: 6.781457e-01 * 2^-3 boundMax: 5.328502e-01 * 2^-36 probAV: 0.000000e+00 * 2^0
                                          N196 A best Record: 0.000000e+00 * 2^117 BoundSigma: 6.410386e-01 * 2^-3 boundMax: 5.328502e-01 * 2^-36 probAV: 0.000000e+00 * 2^0
                                           N190 A best Record: 0.000000e+00 * 2^117 BoundSigma: 5.861534e-01 * 2^-3 boundMax: 5.328502e-01 * 2^-36 probAV: 0.000000e+00 * 2^0
                                            N173 A best Record: 0.000000e+00 * 2^117 BoundSigma: 5.163119e-01 * 2^-3 boundMax: 5.328502e-01 * 2^-36 probAV: 0.000000e+00 * 2^0
                                             N197 A best Record: 0.000000e+00 * 2^117 BoundSigma: 8.972581e-01 * 2^-4 boundMax: 5.328502e-01 * 2^-36 probAV: 0.000000e+00 * 2^0
                                              N179 A best Record: 0.000000e+00 * 2^117 BoundSigma: 7.301992e-01 * 2^-4 boundMax: 5.328502e-01 * 2^-36 probAV: 0.000000e+00 * 2^0
                                               N180 A best Record: 0.000000e+00 * 2^117 BoundSigma: 7.047903e-01 * 2^-4 boundMax: 5.328502e-01 * 2^-36 probAV: 0.000000e+00 * 2^0
                                                N176 A best Record: 0.000000e+00 * 2^117 BoundSigma: 6.711183e-01 * 2^-4 boundMax: 5.328502e-01 * 2^-36 probAV: 0.000000e+00 * 2^0
                                                 N175 A best Record: 0.000000e+00 * 2^117 BoundSigma: 6.668250e-01 * 2^-4 boundMax: 5.328502e-01 * 2^-36 probAV: 0.000000e+00 * 2^0
                                                  N178 A best Record: 0.000000e+00 * 2^117 BoundSigma: 6.654466e-01 * 2^-4 boundMax: 5.328502e-01 * 2^-36 probAV: 0.000000e+00 * 2^0
                                                   N177 A best Record: 0.000000e+00 * 2^117 BoundSigma: 6.347427e-01 * 2^-4 boundMax: 5.328502e-01 * 2^-36 probAV: 0.000000e+00 * 2^0
                                                    N174 A best Record: 0.000000e+00 * 2^117 BoundSigma: 5.961537e-01 * 2^-4 boundMax: 5.328502e-01 * 2^-36 probAV: 0.000000e+00 * 2^0
                                                     N187 A best Record: 0.000000e+00 * 2^117 BoundSigma: 9.571167e-01 * 2^-5 boundMax: 5.328502e-01 * 2^-36 probAV: 0.000000e+00 * 2^0
                                                      N17 A best Record: 0.000000e+00 * 2^117 BoundSigma: 7.622543e-01 * 2^-5 boundMax: 7.997352e-01 * 2^-37 probAV: 0.000000e+00 * 2^0
                                                       N18 A best Record: 0.000000e+00 * 2^117 BoundSigma: 7.087706e-01 * 2^-5 boundMax: 7.997225e-01 * 2^-37 probAV: 0.000000e+00 * 2^0
                                                        N19 A best Record: 0.000000e+00 * 2^117 BoundSigma: 6.473035e-01 * 2^-5 boundMax: 7.996966e-01 * 2^-37 probAV: 0.000000e+00 * 2^0
                                                         N20 A best Record: 0.000000e+00 * 2^117 BoundSigma: 6.088131e-01 * 2^-5 boundMax: 7.996959e-01 * 2^-37 probAV: 0.000000e+00 * 2^0
                                                          N25 A best Record: 0.000000e+00 * 2^117 BoundSigma: 5.588535e-01 * 2^-5 boundMax: 7.996959e-01 * 2^-37 probAV: 0.000000e+00 * 2^0
                                                           N26 A best Record: 0.000000e+00 * 2^117 BoundSigma: 5.357917e-01 * 2^-5 boundMax: 7.996959e-01 * 2^-37 probAV: 0.000000e+00 * 2^0
                                                            N33 A best Record: 0.000000e+00 * 2^117 BoundSigma: 5.232887e-01 * 2^-5 boundMax: 7.996959e-01 * 2^-37 probAV: 0.000000e+00 * 2^0
                                                             N21 A best Record: 0.000000e+00 * 2^117 BoundSigma: 9.489521e-01 * 2^-6 boundMax: 7.996959e-01 * 2^-37 probAV: 0.000000e+00 * 2^0
                                                              N34 A best Record: 0.000000e+00 * 2^117 BoundSigma: 8.441919e-01 * 2^-6 boundMax: 7.996959e-01 * 2^-37 probAV: 0.000000e+00 * 2^0
                                                               N35 A best Record: 0.000000e+00 * 2^117 BoundSigma: 8.260755e-01 * 2^-6 boundMax: 7.996959e-01 * 2^-37 probAV: 0.000000e+00 * 2^0
                                                                N57 A best Record: 0.000000e+00 * 2^117 BoundSigma: 7.825314e-01 * 2^-6 boundMax: 7.996959e-01 * 2^-37 probAV: 0.000000e+00 * 2^0
                                                                 N58 A best Record: 0.000000e+00 * 2^117 BoundSigma: 7.153478e-01 * 2^-6 boundMax: 7.996959e-01 * 2^-37 probAV: 0.000000e+00 * 2^0
                                                                  N16 A best Record: 0.000000e+00 * 2^117 BoundSigma: 5.966424e-01 * 2^-6 boundMax: 7.996959e-01 * 2^-37 probAV: 0.000000e+00 * 2^0
                                                                   N191 A best Record: 0.000000e+00 * 2^117 BoundSigma: 9.478795e-01 * 2^-7 boundMax: 7.996959e-01 * 2^-37 probAV: 0.000000e+00 * 2^0
                                                                    N192 A best Record: 0.000000e+00 * 2^117 BoundSigma: 7.792766e-01 * 2^-7 boundMax: 7.996959e-01 * 2^-37 probAV: 0.000000e+00 * 2^0
                                                                     N193 A best Record: 0.000000e+00 * 2^117 BoundSigma: 6.333641e-01 * 2^-7 boundMax: 7.996959e-01 * 2^-37 probAV: 0.000000e+00 * 2^0
                                                                      N27 A best Record: 0.000000e+00 * 2^117 BoundSigma: 9.957019e-01 * 2^-8 boundMax: 7.996959e-01 * 2^-37 probAV: 0.000000e+00 * 2^0
                                                                       N28 A best Record: 0.000000e+00 * 2^117 BoundSigma: 9.015050e-01 * 2^-8 boundMax: 7.996959e-01 * 2^-37 probAV: 0.000000e+00 * 2^0
                                                                        N83 A best Record: 0.000000e+00 * 2^117 BoundSigma: 7.069868e-01 * 2^-8 boundMax: 7.996959e-01 * 2^-37 probAV: 0.000000e+00 * 2^0
                                                                         N81 A best Record: 0.000000e+00 * 2^117 BoundSigma: 5.493795e-01 * 2^-8 boundMax: 7.996959e-01 * 2^-37 probAV: 0.000000e+00 * 2^0
                                                                          N194 A best Record: 0.000000e+00 * 2^117 BoundSigma: 8.436587e-01 * 2^-9 boundMax: 7.996959e-01 * 2^-37 probAV: 0.000000e+00 * 2^0
                                                                           N195 A best Record: 0.000000e+00 * 2^117 BoundSigma: 6.516949e-01 * 2^-9 boundMax: 7.996959e-01 * 2^-37 probAV: 0.000000e+00 * 2^0
                                                                            N107 A best Record: 0.000000e+00 * 2^117 BoundSigma: 5.044237e-01 * 2^-9 boundMax: 7.996959e-01 * 2^-37 probAV: 0.000000e+00 * 2^0
                                                                             N154 A best Record: 0.000000e+00 * 2^117 BoundSigma: 7.826558e-01 * 2^-10 boundMax: 7.996959e-01 * 2^-37 probAV: 0.000000e+00 * 2^0
                                                                              N169 A best Record: 0.000000e+00 * 2^117 BoundSigma: 6.616945e-01 * 2^-10 boundMax: 7.996959e-01 * 2^-37 probAV: 0.000000e+00 * 2^0
                                                                               N170 A best Record: 0.000000e+00 * 2^117 BoundSigma: 5.733713e-01 * 2^-10 boundMax: 7.996959e-01 * 2^-37 probAV: 0.000000e+00 * 2^0
                                                                                N171 A best Record: 0.000000e+00 * 2^117 BoundSigma: 5.169078e-01 * 2^-10 boundMax: 7.996959e-01 * 2^-37 probAV: 0.000000e+00 * 2^0
                                                                                 N155 A best Record: 0.000000e+00 * 2^117 BoundSigma: 8.632841e-01 * 2^-11 boundMax: 7.996959e-01 * 2^-37 probAV: 0.000000e+00 * 2^0
                                                                                  N156 A best Record: 0.000000e+00 * 2^117 BoundSigma: 8.217677e-01 * 2^-11 boundMax: 7.996959e-01 * 2^-37 probAV: 0.000000e+00 * 2^0
                                                                                   N157 A best Record: 0.000000e+00 * 2^117 BoundSigma: 7.887639e-01 * 2^-11 boundMax: 7.996959e-01 * 2^-37 probAV: 0.000000e+00 * 2^0
                                                                                    N158 A best Record: 0.000000e+00 * 2^117 BoundSigma: 7.651175e-01 * 2^-11 boundMax: 7.996959e-01 * 2^-37 probAV: 0.000000e+00 * 2^0
                                                                                     N162 A best Record: 0.000000e+00 * 2^117 BoundSigma: 7.476359e-01 * 2^-11 boundMax: 7.996959e-01 * 2^-37 probAV: 0.000000e+00 * 2^0
                                                                                      N159 A best Record: 0.000000e+00 * 2^117 BoundSigma: 7.243174e-01 * 2^-11 boundMax: 7.996959e-01 * 2^-37 probAV: 0.000000e+00 * 2^0
                                                                                       N161 A best Record: 0.000000e+00 * 2^117 BoundSigma: 7.065541e-01 * 2^-11 boundMax: 7.996959e-01 * 2^-37 probAV: 0.000000e+00 * 2^0
                                                                                        N163 A best Record: 0.000000e+00 * 2^117 BoundSigma: 6.793049e-01 * 2^-11 boundMax: 7.996959e-01 * 2^-37 probAV: 0.000000e+00 * 2^0
                                                                                         N164 A best Record: 0.000000e+00 * 2^117 BoundSigma: 6.607357e-01 * 2^-11 boundMax: 7.996959e-01 * 2^-37 probAV: 0.000000e+00 * 2^0
                                                                                          N166 A best Record: 0.000000e+00 * 2^117 BoundSigma: 6.243810e-01 * 2^-11 boundMax: 7.996959e-01 * 2^-37 probAV: 0.000000e+00 * 2^0
                                                                                           N165 A best Record: 0.000000e+00 * 2^117 BoundSigma: 5.872444e-01 * 2^-11 boundMax: 7.996959e-01 * 2^-37 probAV: 0.000000e+00 * 2^0
                                                                                            N167 A best Record: 0.000000e+00 * 2^117 BoundSigma: 5.430515e-01 * 2^-11 boundMax: 7.996959e-01 * 2^-37 probAV: 0.000000e+00 * 2^0
                                                                                             N168 A best Record: 0.000000e+00 * 2^117 BoundSigma: 9.964879e-01 * 2^-12 boundMax: 7.996959e-01 * 2^-37 probAV: 0.000000e+00 * 2^0
                                                                                              N160 A best Record: 0.000000e+00 * 2^117 BoundSigma: 8.992797e-01 * 2^-12 boundMax: 7.996959e-01 * 2^-37 probAV: 0.000000e+00 * 2^0
                                                                                               N183 S best Record: 0.000000e+00 * 2^117 BoundSigma: 6.944529e-01 * 2^-12 boundMax: 7.996959e-01 * 2^-37 probAV: 0.000000e+00 * 2^0
                                                                                                N14 A best Record: 0.000000e+00 * 2^117 BoundSigma: 5.360686e-01 * 2^-12 boundMax: 7.996959e-01 * 2^-37 probAV: 0.000000e+00 * 2^0
                                                                                                 N4 A best Record: 0.000000e+00 * 2^117 BoundSigma: 9.086648e-01 * 2^-13 boundMax: 7.996959e-01 * 2^-37 probAV: 0.000000e+00 * 2^0
                                                                                                  N5 A best Record: 0.000000e+00 * 2^117 BoundSigma: 7.918439e-01 * 2^-13 boundMax: 7.996959e-01 * 2^-37 probAV: 0.000000e+00 * 2^0
                                                                                                   N10 A best Record: 0.000000e+00 * 2^117 BoundSigma: 6.964230e-01 * 2^-13 boundMax: 7.996959e-01 * 2^-37 probAV: 0.000000e+00 * 2^0
                                                                                                    N13 A best Record: 0.000000e+00 * 2^117 BoundSigma: 6.427791e-01 * 2^-13 boundMax: 7.996959e-01 * 2^-37 probAV: 0.000000e+00 * 2^0
                                                                                                     N11 A best Record: 0.000000e+00 * 2^117 BoundSigma: 5.829360e-01 * 2^-13 boundMax: 7.996959e-01 * 2^-37 probAV: 0.000000e+00 * 2^0
                                                                                                      N12 A best Record: 0.000000e+00 * 2^117 BoundSigma: 5.085869e-01 * 2^-13 boundMax: 7.996959e-01 * 2^-37 probAV: 0.000000e+00 * 2^0
                                                                                                       N6 A best Record: 0.000000e+00 * 2^117 BoundSigma: 8.566338e-01 * 2^-14 boundMax: 7.996959e-01 * 2^-37 probAV: 0.000000e+00 * 2^0
                                                                                                        N7 A best Record: 0.000000e+00 * 2^117 BoundSigma: 6.653683e-01 * 2^-14 boundMax: 7.996959e-01 * 2^-37 probAV: 0.000000e+00 * 2^0
                                                                                                         N108 A best Record: 0.000000e+00 * 2^117 BoundSigma: 5.148772e-01 * 2^-14 boundMax: 7.996959e-01 * 2^-37 probAV: 0.000000e+00 * 2^0
                                                                                                          N109 A best Record: 0.000000e+00 * 2^117 BoundSigma: 9.720362e-01 * 2^-15 boundMax: 7.996959e-01 * 2^-37 probAV: 0.000000e+00 * 2^0
                                                                                                           N110 A best Record: 0.000000e+00 * 2^117 BoundSigma: 9.354691e-01 * 2^-15 boundMax: 7.996959e-01 * 2^-37 probAV: 0.000000e+00 * 2^0
                                                                                                            N111 A best Record: 0.000000e+00 * 2^117 BoundSigma: 8.793281e-01 * 2^-15 boundMax: 7.996959e-01 * 2^-37 probAV: 0.000000e+00 * 2^0
                                                                                                             N85 A best Record: 0.000000e+00 * 2^117 BoundSigma: 6.737121e-01 * 2^-15 boundMax: 7.996959e-01 * 2^-37 probAV: 0.000000e+00 * 2^0
                                                                                                              N86 A best Record: 0.000000e+00 * 2^117 BoundSigma: 6.098160e-01 * 2^-15 boundMax: 7.996959e-01 * 2^-37 probAV: 0.000000e+00 * 2^0
                                                                                                               N87 A best Record: 0.000000e+00 * 2^117 BoundSigma: 5.352775e-01 * 2^-15 boundMax: 7.996959e-01 * 2^-37 probAV: 0.000000e+00 * 2^0
                                                                                                                N88 A best Record: 0.000000e+00 * 2^117 BoundSigma: 8.801621e-01 * 2^-16 boundMax: 7.996959e-01 * 2^-37 probAV: 0.000000e+00 * 2^0
                                                                                                                 N29 A best Record: 0.000000e+00 * 2^117 BoundSigma: 6.452097e-01 * 2^-16 boundMax: 7.996959e-01 * 2^-37 probAV: 0.000000e+00 * 2^0
                                                                                                                  N30 A best Record: 0.000000e+00 * 2^117 BoundSigma: 6.351900e-01 * 2^-16 boundMax: 7.996959e-01 * 2^-37 probAV: 0.000000e+00 * 2^0
                                                                                                                   N31 A best Record: 0.000000e+00 * 2^117 BoundSigma: 5.558678e-01 * 2^-16 boundMax: 7.996959e-01 * 2^-37 probAV: 0.000000e+00 * 2^0
                                                                                                                    N23 A best Record: 0.000000e+00 * 2^117 BoundSigma: 8.136207e-01 * 2^-17 boundMax: 7.996959e-01 * 2^-37 probAV: 0.000000e+00 * 2^0
                                                                                                                     N84 A best Record: 0.000000e+00 * 2^117 BoundSigma: 5.925175e-01 * 2^-17 boundMax: 7.996959e-01 * 2^-37 probAV: 0.000000e+00 * 2^0
                                                                                                                      N36 A best Record: 0.000000e+00 * 2^117 BoundSigma: 8.472485e-01 * 2^-18 boundMax: 7.996959e-01 * 2^-37 probAV: 0.000000e+00 * 2^0
                                                                                                                       N37 A best Record: 0.000000e+00 * 2^117 BoundSigma: 8.027471e-01 * 2^-18 boundMax: 7.996959e-01 * 2^-37 probAV: 0.000000e+00 * 2^0
                                                                                                                        N40 A best Record: 0.000000e+00 * 2^117 BoundSigma: 7.643710e-01 * 2^-18 boundMax: 7.996959e-01 * 2^-37 probAV: 0.000000e+00 * 2^0
                                                                                                                         N41 A best Record: 0.000000e+00 * 2^117 BoundSigma: 7.125440e-01 * 2^-18 boundMax: 7.996959e-01 * 2^-37 probAV: 0.000000e+00 * 2^0
                                                                                                                          N42 A best Record: 0.000000e+00 * 2^117 BoundSigma: 6.642477e-01 * 2^-18 boundMax: 7.996959e-01 * 2^-37 probAV: 0.000000e+00 * 2^0
                                                                                                                           N43 A best Record: 0.000000e+00 * 2^117 BoundSigma: 6.484101e-01 * 2^-18 boundMax: 7.996959e-01 * 2^-37 probAV: 0.000000e+00 * 2^0
                                                                                                                            N44 A best Record: 0.000000e+00 * 2^117 BoundSigma: 6.398116e-01 * 2^-18 boundMax: 7.996959e-01 * 2^-37 probAV: 0.000000e+00 * 2^0
                                                                                                                             N45 A best Record: 0.000000e+00 * 2^117 BoundSigma: 6.203572e-01 * 2^-18 boundMax: 7.996959e-01 * 2^-37 probAV: 0.000000e+00 * 2^0
                                                                                                                              N46 A best Record: 0.000000e+00 * 2^117 BoundSigma: 6.121490e-01 * 2^-18 boundMax: 7.996959e-01 * 2^-37 probAV: 0.000000e+00 * 2^0
                                                                                                                               N50 A best Record: 0.000000e+00 * 2^117 BoundSigma: 5.613297e-01 * 2^-18 boundMax: 7.996959e-01 * 2^-37 probAV: 0.000000e+00 * 2^0
                                                                                                                                N52 A best Record: 0.000000e+00 * 2^117 BoundSigma: 5.511498e-01 * 2^-18 boundMax: 7.996959e-01 * 2^-37 probAV: 0.000000e+00 * 2^0
                                                                                                                                 N53 A best Record: 0.000000e+00 * 2^117 BoundSigma: 5.056411e-01 * 2^-18 boundMax: 7.996959e-01 * 2^-37 probAV: 0.000000e+00 * 2^0
                                                                                                                                  N54 A best Record: 0.000000e+00 * 2^117 BoundSigma: 9.622682e-01 * 2^-19 boundMax: 7.996959e-01 * 2^-37 probAV: 0.000000e+00 * 2^0
                                                                                                                                   N55 A best Record: 0.000000e+00 * 2^117 BoundSigma: 9.475197e-01 * 2^-19 boundMax: 7.996959e-01 * 2^-37 probAV: 0.000000e+00 * 2^0
                                                                                                                                    N56 A best Record: 0.000000e+00 * 2^117 BoundSigma: 9.161977e-01 * 2^-19 boundMax: 7.996959e-01 * 2^-37 probAV: 0.000000e+00 * 2^0
                                                                                                                                     N38 A best Record: 0.000000e+00 * 2^117 BoundSigma: 8.345469e-01 * 2^-19 boundMax: 7.996959e-01 * 2^-37 probAV: 0.000000e+00 * 2^0
                                                                                                                                      N39 A best Record: 0.000000e+00 * 2^117 BoundSigma: 7.821870e-01 * 2^-19 boundMax: 7.996959e-01 * 2^-37 probAV: 0.000000e+00 * 2^0
                                                                                                                                       N47 A best Record: 0.000000e+00 * 2^117 BoundSigma: 7.055505e-01 * 2^-19 boundMax: 7.996959e-01 * 2^-37 probAV: 0.000000e+00 * 2^0
                                                                                                                                        N48 A best Record: 0.000000e+00 * 2^117 BoundSigma: 6.240873e-01 * 2^-19 boundMax: 7.996959e-01 * 2^-37 probAV: 0.000000e+00 * 2^0
                                                                                                                                         N49 A best Record: 0.000000e+00 * 2^117 BoundSigma: 6.088409e-01 * 2^-19 boundMax: 7.996959e-01 * 2^-37 probAV: 0.000000e+00 * 2^0
                                                                                                                                          N51 A best Record: 0.000000e+00 * 2^117 BoundSigma: 5.318416e-01 * 2^-19 boundMax: 7.996959e-01 * 2^-37 probAV: 0.000000e+00 * 2^0
                                                                                                                                           N172 A best Record: 0.000000e+00 * 2^117 BoundSigma: 7.660176e-01 * 2^-20 boundMax: 7.996959e-01 * 2^-37 probAV: 0.000000e+00 * 2^0
                                                                                                                                            N8 A best Record: 0.000000e+00 * 2^117 BoundSigma: 5.368006e-01 * 2^-20 boundMax: 7.996959e-01 * 2^-37 probAV: 0.000000e+00 * 2^0
                                                                                                                                             N80 A best Record: 0.000000e+00 * 2^117 BoundSigma: 7.534846e-01 * 2^-21 boundMax: 7.996959e-01 * 2^-37 probAV: 0.000000e+00 * 2^0
                                                                                                                                              N117 S best Record: 0.000000e+00 * 2^117 BoundSigma: 5.053737e-01 * 2^-21 boundMax: 7.996959e-01 * 2^-37 probAV: 0.000000e+00 * 2^0
                                                                                                                                               N116 S best Record: 0.000000e+00 * 2^117 BoundSigma: 8.369516e-01 * 2^-22 boundMax: 7.996959e-01 * 2^-37 probAV: 0.000000e+00 * 2^0
                                                                                                                                                N59 A best Record: 0.000000e+00 * 2^117 BoundSigma: 5.606242e-01 * 2^-22 boundMax: 7.996959e-01 * 2^-37 probAV: 0.000000e+00 * 2^0
                                                                                                                                                 N60 A best Record: 0.000000e+00 * 2^117 BoundSigma: 5.257276e-01 * 2^-22 boundMax: 7.996959e-01 * 2^-37 probAV: 0.000000e+00 * 2^0
                                                                                                                                                  N61 A best Record: 0.000000e+00 * 2^117 BoundSigma: 5.016003e-01 * 2^-22 boundMax: 7.996959e-01 * 2^-37 probAV: 0.000000e+00 * 2^0
                                                                                                                                                   N69 A best Record: 0.000000e+00 * 2^117 BoundSigma: 9.453183e-01 * 2^-23 boundMax: 7.996959e-01 * 2^-37 probAV: 0.000000e+00 * 2^0
                                                                                                                                                    N70 A best Record: 0.000000e+00 * 2^117 BoundSigma: 9.184026e-01 * 2^-23 boundMax: 7.996959e-01 * 2^-37 probAV: 0.000000e+00 * 2^0
                                                                                                                                                     N62 A best Record: 0.000000e+00 * 2^117 BoundSigma: 8.644125e-01 * 2^-23 boundMax: 7.996959e-01 * 2^-37 probAV: 0.000000e+00 * 2^0
                                                                                                                                                      N63 A best Record: 0.000000e+00 * 2^117 BoundSigma: 8.458316e-01 * 2^-23 boundMax: 7.996959e-01 * 2^-37 probAV: 0.000000e+00 * 2^0
                                                                                                                                                       N67 A best Record: 0.000000e+00 * 2^117 BoundSigma: 8.142573e-01 * 2^-23 boundMax: 7.996959e-01 * 2^-37 probAV: 0.000000e+00 * 2^0
                                                                                                                                                        N68 A best Record: 0.000000e+00 * 2^117 BoundSigma: 7.992560e-01 * 2^-23 boundMax: 7.996959e-01 * 2^-37 probAV: 0.000000e+00 * 2^0
                                                                                                                                                         N71 A best Record: 0.000000e+00 * 2^117 BoundSigma: 7.520077e-01 * 2^-23 boundMax: 7.996959e-01 * 2^-37 probAV: 0.000000e+00 * 2^0
                                                                                                                                                          N72 A best Record: 0.000000e+00 * 2^117 BoundSigma: 7.147641e-01 * 2^-23 boundMax: 7.996959e-01 * 2^-37 probAV: 0.000000e+00 * 2^0
                                                                                                                                                           N73 A best Record: 0.000000e+00 * 2^117 BoundSigma: 7.033029e-01 * 2^-23 boundMax: 7.996959e-01 * 2^-37 probAV: 0.000000e+00 * 2^0
                                                                                                                                                            N64 A best Record: 0.000000e+00 * 2^117 BoundSigma: 6.496239e-01 * 2^-23 boundMax: 7.996959e-01 * 2^-37 probAV: 0.000000e+00 * 2^0
                                                                                                                                                             N65 A best Record: 0.000000e+00 * 2^117 BoundSigma: 6.006353e-01 * 2^-23 boundMax: 7.996959e-01 * 2^-37 probAV: 0.000000e+00 * 2^0
                                                                                                                                                              N66 A best Record: 0.000000e+00 * 2^117 BoundSigma: 5.727220e-01 * 2^-23 boundMax: 7.996959e-01 * 2^-37 probAV: 0.000000e+00 * 2^0
                                                                                                                                                               N74 A best Record: 0.000000e+00 * 2^117 BoundSigma: 5.263745e-01 * 2^-23 boundMax: 7.996959e-01 * 2^-37 probAV: 0.000000e+00 * 2^0
                                                                                                                                                                N75 A best Record: 0.000000e+00 * 2^117 BoundSigma: 9.968541e-01 * 2^-24 boundMax: 7.996959e-01 * 2^-37 probAV: 0.000000e+00 * 2^0
                                                                                                                                                                 N22 A best Record: 0.000000e+00 * 2^117 BoundSigma: 6.660087e-01 * 2^-24 boundMax: 7.996959e-01 * 2^-37 probAV: 0.000000e+00 * 2^0
                                                                                                                                                                  N142 A best Record: 0.000000e+00 * 2^117 BoundSigma: 8.852934e-01 * 2^-25 boundMax: 7.661261e-01 * 2^-38 probAV: 0.000000e+00 * 2^0
                                                                                                                                                                   N129 A best Record: 0.000000e+00 * 2^117 BoundSigma: 7.664294e-01 * 2^-25 boundMax: 7.661261e-01 * 2^-38 probAV: 0.000000e+00 * 2^0
                                                                                                                                                                    N130 A best Record: 0.000000e+00 * 2^117 BoundSigma: 7.433266e-01 * 2^-25 boundMax: 7.661261e-01 * 2^-38 probAV: 0.000000e+00 * 2^0
                                                                                                                                                                     N137 A best Record: 0.000000e+00 * 2^117 BoundSigma: 7.344397e-01 * 2^-25 boundMax: 7.661261e-01 * 2^-38 probAV: 0.000000e+00 * 2^0
                                                                                                                                                                      N138 A best Record: 0.000000e+00 * 2^117 BoundSigma: 7.293888e-01 * 2^-25 boundMax: 7.661261e-01 * 2^-38 probAV: 0.000000e+00 * 2^0
                                                                                                                                                                       N143 A best Record: 0.000000e+00 * 2^117 BoundSigma: 7.104697e-01 * 2^-25 boundMax: 7.661261e-01 * 2^-38 probAV: 0.000000e+00 * 2^0
                                                                                                                                                                        N144 A best Record: 0.000000e+00 * 2^117 BoundSigma: 5.539241e-01 * 2^-25 boundMax: 7.661261e-01 * 2^-38 probAV: 0.000000e+00 * 2^0
                                                                                                                                                                         N145 A best Record: 0.000000e+00 * 2^117 BoundSigma: 8.295864e-01 * 2^-26 boundMax: 7.661261e-01 * 2^-38 probAV: 0.000000e+00 * 2^0
                                                                                                                                                                          N146 A best Record: 0.000000e+00 * 2^117 BoundSigma: 8.121103e-01 * 2^-26 boundMax: 7.661261e-01 * 2^-38 probAV: 0.000000e+00 * 2^0
                                                                                                                                                                           N147 A best Record: 0.000000e+00 * 2^117 BoundSigma: 7.996147e-01 * 2^-26 boundMax: 7.661261e-01 * 2^-38 probAV: 0.000000e+00 * 2^0
                                                                                                                                                                            N148 A best Record: 0.000000e+00 * 2^117 BoundSigma: 7.754518e-01 * 2^-26 boundMax: 7.661261e-01 * 2^-38 probAV: 0.000000e+00 * 2^0
                                                                                                                                                                             N149 A best Record: 0.000000e+00 * 2^117 BoundSigma: 7.592720e-01 * 2^-26 boundMax: 7.661261e-01 * 2^-38 probAV: 0.000000e+00 * 2^0
                                                                                                                                                                              N150 A best Record: 0.000000e+00 * 2^117 BoundSigma: 7.348062e-01 * 2^-26 boundMax: 7.661261e-01 * 2^-38 probAV: 0.000000e+00 * 2^0
                                                                                                                                                                               N151 A best Record: 0.000000e+00 * 2^117 BoundSigma: 6.948404e-01 * 2^-26 boundMax: 7.661261e-01 * 2^-38 probAV: 0.000000e+00 * 2^0
                                                                                                                                                                                N152 A best Record: 0.000000e+00 * 2^117 BoundSigma: 6.795550e-01 * 2^-26 boundMax: 7.661261e-01 * 2^-38 probAV: 0.000000e+00 * 2^0
                                                                                                                                                                                 N153 A best Record: 0.000000e+00 * 2^117 BoundSigma: 6.366506e-01 * 2^-26 boundMax: 7.661261e-01 * 2^-38 probAV: 0.000000e+00 * 2^0
                                                                                                                                                                                  N135 D best Record: 0.000000e+00 * 2^117 BoundSigma: 7.998468e-01 * 2^-27 boundMax: 7.661261e-01 * 2^-38 probAV: 0.000000e+00 * 2^0
                                                                                                                                                                                   N134 D best Record: 0.000000e+00 * 2^117 BoundSigma: 6.058568e-01 * 2^-27 boundMax: 7.661261e-01 * 2^-38 probAV: 0.000000e+00 * 2^0
                                                                                                                                                                                    N15 A best Record: 0.000000e+00 * 2^117 BoundSigma: 7.315648e-01 * 2^-28 boundMax: 7.661261e-01 * 2^-38 probAV: 0.000000e+00 * 2^0
                                                                                                                                                                                     N89 A best Record: 0.000000e+00 * 2^117 BoundSigma: 8.391300e-01 * 2^-29 boundMax: 7.661261e-01 * 2^-38 probAV: 0.000000e+00 * 2^0
                                                                                                                                                                                      N90 A best Record: 0.000000e+00 * 2^117 BoundSigma: 7.842208e-01 * 2^-29 boundMax: 7.661261e-01 * 2^-38 probAV: 0.000000e+00 * 2^0
                                                                                                                                                                                       N24 A best Record: 0.000000e+00 * 2^117 BoundSigma: 8.792316e-01 * 2^-30 boundMax: 7.661261e-01 * 2^-38 probAV: 0.000000e+00 * 2^0
                                                                                                                                                                                        N198 A best Record: 0.000000e+00 * 2^117 BoundSigma: 9.819496e-01 * 2^-31 boundMax: 7.661261e-01 * 2^-38 probAV: 0.000000e+00 * 2^0
                                                                                                                                                                                         N9 A best Record: 0.000000e+00 * 2^117 BoundSigma: 5.632343e-01 * 2^-31 boundMax: 7.661261e-01 * 2^-38 probAV: 0.000000e+00 * 2^0
                                                                                                                                                                                          N1 A best Record: 0.000000e+00 * 2^117 BoundSigma: 6.653530e-01 * 2^-32 boundMax: 7.661261e-01 * 2^-38 probAV: 0.000000e+00 * 2^0
                                                                                                                                                                                           N2 A best Record: 0.000000e+00 * 2^117 BoundSigma: 6.557628e-01 * 2^-32 boundMax: 7.661261e-01 * 2^-38 probAV: 0.000000e+00 * 2^0
                                                                                                                                                                                            N3 A best Record: 0.000000e+00 * 2^117 BoundSigma: 5.514259e-01 * 2^-32 boundMax: 7.661261e-01 * 2^-38 probAV: 0.000000e+00 * 2^0
                                                                                                                                                                                             N32 A best Record: 0.000000e+00 * 2^117 BoundSigma: 6.871107e-01 * 2^-33 boundMax: 7.661261e-01 * 2^-38 probAV: 0.000000e+00 * 2^0
                                                                                                                                                                                              N82 A best Record: 0.000000e+00 * 2^117 BoundSigma: 7.764582e-01 * 2^-34 boundMax: 7.661261e-01 * 2^-38 probAV: 0.000000e+00 * 2^0
                                                                                                                                                                                               N133 D best Record: 0.000000e+00 * 2^117 BoundSigma: 8.758265e-01 * 2^-35 boundMax: 7.661261e-01 * 2^-38 probAV: 0.000000e+00 * 2^0
                                                                                                                                                                                                N132 D best Record: 0.000000e+00 * 2^117 BoundSigma: 6.365711e-01 * 2^-35 boundMax: 7.661261e-01 * 2^-38 probAV: 0.000000e+00 * 2^0
                                                                                                                                                                                                 N136 D best Record: 0.000000e+00 * 2^117 BoundSigma: 6.186598e-01 * 2^-35 boundMax: 7.661261e-01 * 2^-38 probAV: 0.000000e+00 * 2^0
                                                                                                                                                                                                  N131 D best Record: 0.000000e+00 * 2^117 BoundSigma: 9.146050e-01 * 2^-36 boundMax: 7.661261e-01 * 2^-38 probAV: 0.000000e+00 * 2^0
                                                                                                                                                                                                   N125 S best Record: 0.000000e+00 * 2^117 BoundSigma: 9.402406e-01 * 2^-37 boundMax: 7.661261e-01 * 2^-38 probAV: 0.000000e+00 * 2^0
                                                                                                                                                                                                    N141 S best Record: 0.000000e+00 * 2^117 BoundSigma: 9.575382e-01 * 2^-38 boundMax: 7.521537e-01 * 2^-38 probAV: 0.000000e+00 * 2^0
                                                                                                                                                                                                     N139 S best Record: 0.000000e+00 * 2^117 BoundSigma: 8.635780e-01 * 2^-38 boundMax: 7.521537e-01 * 2^-38 probAV: 0.000000e+00 * 2^0
                                                                                                                                                                                                      N140 S best Record: 7.521537e-01 * 2^-38 BoundSigma: 0.000000e+00 * 2^0 boundMax: 0.000000e+00 * 2^0 probAV: 7.521537e-01 * 2^-38
                                                                                                                                                                                                      N140 N best Record: 7.521537e-01 * 2^-38 BoundSigma: 0.000000e+00 * 2^0 boundMax: 0.000000e+00 * 2^0 probAV: 8.599591e-01 * 2^-41
                                                                                                                                                                                                      N140 T best Record: 7.521537e-01 * 2^-38 BoundSigma: 0.000000e+00 * 2^0 boundMax: 0.000000e+00 * 2^0 probAV: 8.151128e-01 * 2^-47
                                                                                                                                                                                                      N140 D best Record: 7.521537e-01 * 2^-38 BoundSigma: 0.000000e+00 * 2^0 boundMax: 0.000000e+00 * 2^0 probAV: 7.762828e-01 * 2^-48
                                                                                                                                                                                                      N140 G best Record: 7.521537e-01 * 2^-38 BoundSigma: 0.000000e+00 * 2^0 boundMax: 0.000000e+00 * 2^0 probAV: 6.922140e-01 * 2^-49
                                                                                                                                                                                                      N140 A best Record: 7.521537e-01 * 2^-38 BoundSigma: 0.000000e+00 * 2^0 boundMax: 0.000000e+00 * 2^0 probAV: 6.349083e-01 * 2^-49
                                                                                                                                                                                                      N140 K best Record: 7.521537e-01 * 2^-38 BoundSigma: 0.000000e+00 * 2^0 boundMax: 0.000000e+00 * 2^0 probAV: 9.810293e-01 * 2^-50
                                                                                                                                                                                                      N140 H best Record: 7.521537e-01 * 2^-38 BoundSigma: 0.000000e+00 * 2^0 boundMax: 0.000000e+00 * 2^0 probAV: 9.245435e-01 * 2^-50
                                                                                                                                                                                                      N140 Q best Record: 7.521537e-01 * 2^-38 BoundSigma: 0.000000e+00 * 2^0 boundMax: 0.000000e+00 * 2^0 probAV: 8.068139e-01 * 2^-50
                                                                                                                                                                                                      N140 R best Record: 7.521537e-01 * 2^-38 BoundSigma: 0.000000e+00 * 2^0 boundMax: 0.000000e+00 * 2^0 probAV: 7.410660e-01 * 2^-51
                                                                                                                                                                                                      N140 E best Record: 7.521537e-01 * 2^-38 BoundSigma: 0.000000e+00 * 2^0 boundMax: 0.000000e+00 * 2^0 probAV: 5.354792e-01 * 2^-51
                                                                                                                                                                                                      N140 C best Record: 7.521537e-01 * 2^-38 BoundSigma: 0.000000e+00 * 2^0 boundMax: 0.000000e+00 * 2^0 probAV: 7.712315e-01 * 2^-52
                                                                                                                                                                                                      N140 P best Record: 7.521537e-01 * 2^-38 BoundSigma: 0.000000e+00 * 2^0 boundMax: 0.000000e+00 * 2^0 probAV: 8.810815e-01 * 2^-53
                                                                                                                                                                                                      N140 Y best Record: 7.521537e-01 * 2^-38 BoundSigma: 0.000000e+00 * 2^0 boundMax: 0.000000e+00 * 2^0 probAV: 6.660217e-01 * 2^-53
                                                                                                                                                                                                      N140 M best Record: 7.521537e-01 * 2^-38 BoundSigma: 0.000000e+00 * 2^0 boundMax: 0.000000e+00 * 2^0 probAV: 9.500232e-01 * 2^-55
                                                                                                                                                                                                      N140 F best Record: 7.521537e-01 * 2^-38 BoundSigma: 0.000000e+00 * 2^0 boundMax: 0.000000e+00 * 2^0 probAV: 5.053758e-01 * 2^-55
                                                                                                                                                                                                      N140 L best Record: 7.521537e-01 * 2^-38 BoundSigma: 0.000000e+00 * 2^0 boundMax: 0.000000e+00 * 2^0 probAV: 9.328582e-01 * 2^-56
                                                                                                                                                                                                      N140 V best Record: 7.521537e-01 * 2^-38 BoundSigma: 0.000000e+00 * 2^0 boundMax: 0.000000e+00 * 2^0 probAV: 5.097265e-01 * 2^-56
                                                                                                                                                                                                      N140 I best Record: 7.521537e-01 * 2^-38 BoundSigma: 0.000000e+00 * 2^0 boundMax: 0.000000e+00 * 2^0 probAV: 5.087819e-01 * 2^-56
                                                                                                                                                                                                      N140 W best Record: 7.521537e-01 * 2^-38 BoundSigma: 0.000000e+00 * 2^0 boundMax: 0.000000e+00 * 2^0 probAV: 8.964284e-01 * 2^-59
                                                                                                                                                                                                     N139 A best Record: 7.521537e-01 * 2^-38 BoundSigma: 6.121296e-01 * 2^-41 boundMax: 5.182118e-01 * 2^-41 probAV: 0.000000e+00 * 2^0
                                                                                                                                                                                                     N139 N best Record: 7.521537e-01 * 2^-38 BoundSigma: 9.427016e-01 * 2^-44 boundMax: 9.425206e-01 * 2^-44 probAV: 0.000000e+00 * 2^0
                                                                                                                                                                                                     N139 T best Record: 7.521537e-01 * 2^-38 BoundSigma: 9.256046e-01 * 2^-47 boundMax: 8.030067e-01 * 2^-47 probAV: 0.000000e+00 * 2^0
                                                                                                                                                                                                     N139 G best Record: 7.521537e-01 * 2^-38 BoundSigma: 7.662456e-01 * 2^-49 boundMax: 6.704713e-01 * 2^-49 probAV: 0.000000e+00 * 2^0
                                                                                                                                                                                                     N139 D best Record: 7.521537e-01 * 2^-38 BoundSigma: 6.746440e-01 * 2^-50 boundMax: 5.905804e-01 * 2^-50 probAV: 0.000000e+00 * 2^0
                                                                                                                                                                                                     N139 Q best Record: 7.521537e-01 * 2^-38 BoundSigma: 8.392623e-01 * 2^-51 boundMax: 7.277064e-01 * 2^-51 probAV: 0.000000e+00 * 2^0
                                                                                                                                                                                                     N139 K best Record: 7.521537e-01 * 2^-38 BoundSigma: 5.742528e-01 * 2^-51 boundMax: 5.009814e-01 * 2^-51 probAV: 0.000000e+00 * 2^0
                                                                                                                                                                                                     N139 C best Record: 7.521537e-01 * 2^-38 BoundSigma: 5.151097e-01 * 2^-51 boundMax: 8.904854e-01 * 2^-52 probAV: 0.000000e+00 * 2^0
                                                                                                                                                                                                     N139 H best Record: 7.521537e-01 * 2^-38 BoundSigma: 7.272934e-01 * 2^-52 boundMax: 6.350561e-01 * 2^-52 probAV: 0.000000e+00 * 2^0
                                                                                                                                                                                                     N139 E best Record: 7.521537e-01 * 2^-38 BoundSigma: 6.148138e-01 * 2^-52 boundMax: 5.253453e-01 * 2^-52 probAV: 0.000000e+00 * 2^0
                                                                                                                                                                                                     N139 R best Record: 7.521537e-01 * 2^-38 BoundSigma: 6.965344e-01 * 2^-53 boundMax: 6.012407e-01 * 2^-53 probAV: 0.000000e+00 * 2^0
                                                                                                                                                                                                     N139 P best Record: 7.521537e-01 * 2^-38 BoundSigma: 5.728759e-01 * 2^-53 boundMax: 9.808371e-01 * 2^-54 probAV: 0.000000e+00 * 2^0
                                                                                                                                                                                                     N139 M best Record: 7.521537e-01 * 2^-38 BoundSigma: 5.835582e-01 * 2^-55 boundMax: 5.013560e-01 * 2^-55 probAV: 0.000000e+00 * 2^0
                                                                                                                                                                                                     N139 V best Record: 7.521537e-01 * 2^-38 BoundSigma: 8.050303e-01 * 2^-56 boundMax: 6.734747e-01 * 2^-56 probAV: 0.000000e+00 * 2^0
                                                                                                                                                                                                     N139 Y best Record: 7.521537e-01 * 2^-38 BoundSigma: 6.459573e-01 * 2^-56 boundMax: 5.615615e-01 * 2^-56 probAV: 0.000000e+00 * 2^0
                                                                                                                                                                                                     N139 L best Record: 7.521537e-01 * 2^-38 BoundSigma: 8.399891e-01 * 2^-58 boundMax: 7.138042e-01 * 2^-58 probAV: 0.000000e+00 * 2^0
                                                                                                                                                                                                     N139 F best Record: 7.521537e-01 * 2^-38 BoundSigma: 5.780242e-01 * 2^-58 boundMax: 9.837895e-01 * 2^-59 probAV: 0.000000e+00 * 2^0
                                                                                                                                                                                                     N139 I best Record: 7.521537e-01 * 2^-38 BoundSigma: 8.677386e-01 * 2^-60 boundMax: 7.464558e-01 * 2^-60 probAV: 0.000000e+00 * 2^0
                                                                                                                                                                                                     N139 W best Record: 7.521537e-01 * 2^-38 BoundSigma: 7.440849e-01 * 2^-62 boundMax: 6.290762e-01 * 2^-62 probAV: 0.000000e+00 * 2^0
                                                                                                                                                                                                    N141 A best Record: 7.521537e-01 * 2^-38 BoundSigma: 7.428806e-01 * 2^-38 boundMax: 6.278641e-01 * 2^-38 probAV: 0.000000e+00 * 2^0
                                                                                                                                                                                                    N141 N best Record: 7.521537e-01 * 2^-38 BoundSigma: 5.730923e-01 * 2^-40 boundMax: 5.705652e-01 * 2^-40 probAV: 0.000000e+00 * 2^0
                                                                                                                                                                                                    N141 T best Record: 7.521537e-01 * 2^-38 BoundSigma: 6.961145e-01 * 2^-43 boundMax: 9.531882e-01 * 2^-44 probAV: 0.000000e+00 * 2^0
                                                                                                                                                                                                    N141 G best Record: 7.521537e-01 * 2^-38 BoundSigma: 7.032668e-01 * 2^-45 boundMax: 9.473096e-01 * 2^-46 probAV: 0.000000e+00 * 2^0
                                                                                                                                                                                                    N141 D best Record: 7.521537e-01 * 2^-38 BoundSigma: 6.248478e-01 * 2^-46 boundMax: 8.434037e-01 * 2^-47 probAV: 0.000000e+00 * 2^0
                                                                                                                                                                                                    N141 Q best Record: 7.521537e-01 * 2^-38 BoundSigma: 7.734715e-01 * 2^-47 boundMax: 5.006030e-01 * 2^-47 probAV: 0.000000e+00 * 2^0
                                                                                                                                                                                                    N141 K best Record: 7.521537e-01 * 2^-38 BoundSigma: 6.034115e-01 * 2^-47 boundMax: 7.730101e-01 * 2^-48 probAV: 0.000000e+00 * 2^0
                                                                                                                                                                                                    N141 C best Record: 7.521537e-01 * 2^-38 BoundSigma: 5.850465e-01 * 2^-47 boundMax: 5.851557e-01 * 2^-48 probAV: 0.000000e+00 * 2^0
                                                                                                                                                                                                    N141 E best Record: 7.521537e-01 * 2^-38 BoundSigma: 8.531285e-01 * 2^-48 boundMax: 8.560781e-01 * 2^-49 probAV: 0.000000e+00 * 2^0
                                                                                                                                                                                                    N141 H best Record: 7.521537e-01 * 2^-38 BoundSigma: 7.081536e-01 * 2^-48 boundMax: 9.244866e-01 * 2^-49 probAV: 0.000000e+00 * 2^0
                                                                                                                                                                                                    N141 P best Record: 7.521537e-01 * 2^-38 BoundSigma: 6.184078e-01 * 2^-48 boundMax: 5.943138e-01 * 2^-49 probAV: 0.000000e+00 * 2^0
                                                                                                                                                                                                    N141 R best Record: 7.521537e-01 * 2^-38 BoundSigma: 8.961833e-01 * 2^-49 boundMax: 8.697868e-01 * 2^-50 probAV: 0.000000e+00 * 2^0
                                                                                                                                                                                                    N141 V best Record: 7.521537e-01 * 2^-38 BoundSigma: 7.884258e-01 * 2^-49 boundMax: 9.758504e-01 * 2^-50 probAV: 0.000000e+00 * 2^0
                                                                                                                                                                                                    N141 M best Record: 7.521537e-01 * 2^-38 BoundSigma: 5.447664e-01 * 2^-50 boundMax: 9.029217e-01 * 2^-52 probAV: 0.000000e+00 * 2^0
                                                                                                                                                                                                    N141 L best Record: 7.521537e-01 * 2^-38 BoundSigma: 5.315118e-01 * 2^-51 boundMax: 6.380299e-01 * 2^-52 probAV: 0.000000e+00 * 2^0
                                                                                                                                                                                                    N141 Y best Record: 7.521537e-01 * 2^-38 BoundSigma: 5.111431e-01 * 2^-51 boundMax: 8.599276e-01 * 2^-53 probAV: 0.000000e+00 * 2^0
                                                                                                                                                                                                    N141 F best Record: 7.521537e-01 * 2^-38 BoundSigma: 5.384734e-01 * 2^-52 boundMax: 5.646208e-01 * 2^-53 probAV: 0.000000e+00 * 2^0
                                                                                                                                                                                                    N141 I best Record: 7.521537e-01 * 2^-38 BoundSigma: 6.473508e-01 * 2^-53 boundMax: 5.199124e-01 * 2^-54 probAV: 0.000000e+00 * 2^0
                                                                                                                                                                                                    N141 W best Record: 7.521537e-01 * 2^-38 BoundSigma: 5.962194e-01 * 2^-55 boundMax: 6.797506e-01 * 2^-56 probAV: 0.000000e+00 * 2^0
                                                                                                                                                                                                   N125 T best Record: 7.521537e-01 * 2^-38 BoundSigma: 9.238813e-01 * 2^-38 boundMax: 7.525725e-01 * 2^-39 probAV: 0.000000e+00 * 2^0
                                                                                                                                                                                                   N125 A best Record: 7.521537e-01 * 2^-38 BoundSigma: 8.531774e-01 * 2^-38 boundMax: 6.948618e-01 * 2^-39 probAV: 0.000000e+00 * 2^0
                                                                                                                                                                                                   N125 C best Record: 7.521537e-01 * 2^-38 BoundSigma: 7.653689e-01 * 2^-50 boundMax: 6.116914e-01 * 2^-51 probAV: 0.000000e+00 * 2^0
                                                                                                                                                                                                   N125 N best Record: 7.521537e-01 * 2^-38 BoundSigma: 7.326333e-01 * 2^-50 boundMax: 5.848380e-01 * 2^-51 probAV: 0.000000e+00 * 2^0
                                                                                                                                                                                                   N125 Q best Record: 7.521537e-01 * 2^-38 BoundSigma: 7.805889e-01 * 2^-51 boundMax: 6.238455e-01 * 2^-52 probAV: 0.000000e+00 * 2^0
                                                                                                                                                                                                   N125 V best Record: 7.521537e-01 * 2^-38 BoundSigma: 7.214927e-01 * 2^-51 boundMax: 5.737616e-01 * 2^-52 probAV: 0.000000e+00 * 2^0
                                                                                                                                                                                                   N125 P best Record: 7.521537e-01 * 2^-38 BoundSigma: 6.032103e-01 * 2^-51 boundMax: 9.637503e-01 * 2^-53 probAV: 0.000000e+00 * 2^0
                                                                                                                                                                                                   N125 G best Record: 7.521537e-01 * 2^-38 BoundSigma: 9.150542e-01 * 2^-52 boundMax: 7.290946e-01 * 2^-53 probAV: 0.000000e+00 * 2^0
                                                                                                                                                                                                   N125 K best Record: 7.521537e-01 * 2^-38 BoundSigma: 9.018459e-01 * 2^-52 boundMax: 7.203542e-01 * 2^-53 probAV: 0.000000e+00 * 2^0
                                                                                                                                                                                                   N125 E best Record: 7.521537e-01 * 2^-38 BoundSigma: 8.467515e-01 * 2^-52 boundMax: 6.762341e-01 * 2^-53 probAV: 0.000000e+00 * 2^0
                                                                                                                                                                                                   N125 M best Record: 7.521537e-01 * 2^-38 BoundSigma: 5.525770e-01 * 2^-52 boundMax: 8.827863e-01 * 2^-54 probAV: 0.000000e+00 * 2^0
                                                                                                                                                                                                   N125 R best Record: 7.521537e-01 * 2^-38 BoundSigma: 7.307279e-01 * 2^-53 boundMax: 5.835116e-01 * 2^-54 probAV: 0.000000e+00 * 2^0
                                                                                                                                                                                                   N125 D best Record: 7.521537e-01 * 2^-38 BoundSigma: 7.009484e-01 * 2^-53 boundMax: 5.594255e-01 * 2^-54 probAV: 0.000000e+00 * 2^0
                                                                                                                                                                                                   N125 H best Record: 7.521537e-01 * 2^-38 BoundSigma: 5.790897e-01 * 2^-54 boundMax: 9.246535e-01 * 2^-56 probAV: 0.000000e+00 * 2^0
                                                                                                                                                                                                   N125 L best Record: 7.521537e-01 * 2^-38 BoundSigma: 5.612537e-01 * 2^-55 boundMax: 8.953423e-01 * 2^-57 probAV: 0.000000e+00 * 2^0
                                                                                                                                                                                                   N125 I best Record: 7.521537e-01 * 2^-38 BoundSigma: 8.158079e-01 * 2^-57 boundMax: 6.472596e-01 * 2^-58 probAV: 0.000000e+00 * 2^0
                                                                                                                                                                                                   N125 Y best Record: 7.521537e-01 * 2^-38 BoundSigma: 7.387370e-01 * 2^-57 boundMax: 5.897106e-01 * 2^-58 probAV: 0.000000e+00 * 2^0
                                                                                                                                                                                                   N125 F best Record: 7.521537e-01 * 2^-38 BoundSigma: 6.534291e-01 * 2^-57 boundMax: 5.214124e-01 * 2^-58 probAV: 0.000000e+00 * 2^0
                                                                                                                                                                                                   N125 W best Record: 7.521537e-01 * 2^-38 BoundSigma: 6.184413e-01 * 2^-60 boundMax: 9.871646e-01 * 2^-62 probAV: 0.000000e+00 * 2^0
                                                                                                                                                                                                  N131 A best Record: 7.521537e-01 * 2^-38 BoundSigma: 5.480936e-01 * 2^-37 boundMax: 9.193771e-01 * 2^-40 probAV: 0.000000e+00 * 2^0
                                                                                                                                                                                                  N131 E best Record: 7.521537e-01 * 2^-38 BoundSigma: 5.843364e-01 * 2^-41 boundMax: 9.611880e-01 * 2^-44 probAV: 0.000000e+00 * 2^0
                                                                                                                                                                                                  N131 S best Record: 7.521537e-01 * 2^-38 BoundSigma: 5.207635e-01 * 2^-41 boundMax: 8.573522e-01 * 2^-44 probAV: 0.000000e+00 * 2^0
                                                                                                                                                                                                  N131 G best Record: 7.521537e-01 * 2^-38 BoundSigma: 6.073406e-01 * 2^-43 boundMax: 9.987170e-01 * 2^-46 probAV: 0.000000e+00 * 2^0
                                                                                                                                                                                                  N131 N best Record: 7.521537e-01 * 2^-38 BoundSigma: 8.724708e-01 * 2^-44 boundMax: 7.140603e-01 * 2^-46 probAV: 0.000000e+00 * 2^0
                                                                                                                                                                                                  N131 T best Record: 7.521537e-01 * 2^-38 BoundSigma: 6.042348e-01 * 2^-44 boundMax: 9.929744e-01 * 2^-47 probAV: 0.000000e+00 * 2^0
                                                                                                                                                                                                  N131 Q best Record: 7.521537e-01 * 2^-38 BoundSigma: 5.242226e-01 * 2^-45 boundMax: 8.610722e-01 * 2^-48 probAV: 0.000000e+00 * 2^0
                                                                                                                                                                                                  N131 P best Record: 7.521537e-01 * 2^-38 BoundSigma: 5.046890e-01 * 2^-45 boundMax: 8.295553e-01 * 2^-48 probAV: 0.000000e+00 * 2^0
                                                                                                                                                                                                  N131 K best Record: 7.521537e-01 * 2^-38 BoundSigma: 5.171346e-01 * 2^-46 boundMax: 8.485332e-01 * 2^-49 probAV: 0.000000e+00 * 2^0
                                                                                                                                                                                                  N131 H best Record: 7.521537e-01 * 2^-38 BoundSigma: 7.715909e-01 * 2^-47 boundMax: 6.333062e-01 * 2^-49 probAV: 0.000000e+00 * 2^0
                                                                                                                                                                                                  N131 V best Record: 7.521537e-01 * 2^-38 BoundSigma: 6.736813e-01 * 2^-47 boundMax: 5.533852e-01 * 2^-49 probAV: 0.000000e+00 * 2^0
                                                                                                                                                                                                  N131 R best Record: 7.521537e-01 * 2^-38 BoundSigma: 6.345243e-01 * 2^-48 boundMax: 5.202945e-01 * 2^-50 probAV: 0.000000e+00 * 2^0
                                                                                                                                                                                                  N131 C best Record: 7.521537e-01 * 2^-38 BoundSigma: 8.466307e-01 * 2^-49 boundMax: 6.947012e-01 * 2^-51 probAV: 0.000000e+00 * 2^0
                                                                                                                                                                                                  N131 Y best Record: 7.521537e-01 * 2^-38 BoundSigma: 8.503059e-01 * 2^-50 boundMax: 6.976381e-01 * 2^-52 probAV: 0.000000e+00 * 2^0
                                                                                                                                                                                                  N131 M best Record: 7.521537e-01 * 2^-38 BoundSigma: 5.815819e-01 * 2^-50 boundMax: 9.533090e-01 * 2^-53 probAV: 0.000000e+00 * 2^0
                                                                                                                                                                                                  N131 L best Record: 7.521537e-01 * 2^-38 BoundSigma: 5.251124e-01 * 2^-50 boundMax: 8.604287e-01 * 2^-53 probAV: 0.000000e+00 * 2^0
                                                                                                                                                                                                  N131 F best Record: 7.521537e-01 * 2^-38 BoundSigma: 6.685577e-01 * 2^-52 boundMax: 5.476616e-01 * 2^-54 probAV: 0.000000e+00 * 2^0
                                                                                                                                                                                                  N131 I best Record: 7.521537e-01 * 2^-38 BoundSigma: 5.596288e-01 * 2^-52 boundMax: 9.082841e-01 * 2^-55 probAV: 0.000000e+00 * 2^0
                                                                                                                                                                                                  N131 W best Record: 7.521537e-01 * 2^-38 BoundSigma: 8.976502e-01 * 2^-54 boundMax: 7.360396e-01 * 2^-56 probAV: 0.000000e+00 * 2^0
                                                                                                                                                                                                 N136 E best Record: 7.521537e-01 * 2^-38 BoundSigma: 9.853878e-01 * 2^-42 boundMax: 5.949898e-01 * 2^-44 probAV: 0.000000e+00 * 2^0
                                                                                                                                                                                                 N136 N best Record: 7.521537e-01 * 2^-38 BoundSigma: 5.564852e-01 * 2^-42 boundMax: 6.721399e-01 * 2^-45 probAV: 0.000000e+00 * 2^0
                                                                                                                                                                                                 N136 S best Record: 7.521537e-01 * 2^-38 BoundSigma: 8.066870e-01 * 2^-44 boundMax: 9.737817e-01 * 2^-47 probAV: 0.000000e+00 * 2^0
                                                                                                                                                                                                 N136 G best Record: 7.521537e-01 * 2^-38 BoundSigma: 5.195817e-01 * 2^-44 boundMax: 6.270176e-01 * 2^-47 probAV: 0.000000e+00 * 2^0
                                                                                                                                                                                                 N136 A best Record: 7.521537e-01 * 2^-38 BoundSigma: 6.866599e-01 * 2^-45 boundMax: 8.279878e-01 * 2^-48 probAV: 0.000000e+00 * 2^0
                                                                                                                                                                                                 N136 T best Record: 7.521537e-01 * 2^-38 BoundSigma: 5.015267e-01 * 2^-45 boundMax: 6.046474e-01 * 2^-48 probAV: 0.000000e+00 * 2^0
                                                                                                                                                                                                 N136 Q best Record: 7.521537e-01 * 2^-38 BoundSigma: 9.657740e-01 * 2^-46 boundMax: 5.817459e-01 * 2^-48 probAV: 0.000000e+00 * 2^0
                                                                                                                                                                                                 N136 H best Record: 7.521537e-01 * 2^-38 BoundSigma: 8.914973e-01 * 2^-46 boundMax: 5.378732e-01 * 2^-48 probAV: 0.000000e+00 * 2^0
                                                                                                                                                                                                 N136 K best Record: 7.521537e-01 * 2^-38 BoundSigma: 8.408688e-01 * 2^-46 boundMax: 5.062475e-01 * 2^-48 probAV: 0.000000e+00 * 2^0
                                                                                                                                                                                                 N136 P best Record: 7.521537e-01 * 2^-38 BoundSigma: 7.496735e-01 * 2^-46 boundMax: 9.045060e-01 * 2^-49 probAV: 0.000000e+00 * 2^0
                                                                                                                                                                                                 N136 R best Record: 7.521537e-01 * 2^-38 BoundSigma: 6.436176e-01 * 2^-47 boundMax: 7.747341e-01 * 2^-50 probAV: 0.000000e+00 * 2^0
                                                                                                                                                                                                 N136 Y best Record: 7.521537e-01 * 2^-38 BoundSigma: 8.175625e-01 * 2^-48 boundMax: 9.855837e-01 * 2^-51 probAV: 0.000000e+00 * 2^0
                                                                                                                                                                                                 N136 V best Record: 7.521537e-01 * 2^-38 BoundSigma: 5.034853e-01 * 2^-48 boundMax: 6.054538e-01 * 2^-51 probAV: 0.000000e+00 * 2^0
                                                                                                                                                                                                 N136 L best Record: 7.521537e-01 * 2^-38 BoundSigma: 5.854726e-01 * 2^-49 boundMax: 7.035524e-01 * 2^-52 probAV: 0.000000e+00 * 2^0
                                                                                                                                                                                                 N136 C best Record: 7.521537e-01 * 2^-38 BoundSigma: 6.303375e-01 * 2^-50 boundMax: 7.576767e-01 * 2^-53 probAV: 0.000000e+00 * 2^0
                                                                                                                                                                                                 N136 F best Record: 7.521537e-01 * 2^-38 BoundSigma: 5.730163e-01 * 2^-50 boundMax: 6.887644e-01 * 2^-53 probAV: 0.000000e+00 * 2^0
                                                                                                                                                                                                 N136 I best Record: 7.521537e-01 * 2^-38 BoundSigma: 5.620898e-01 * 2^-50 boundMax: 6.739849e-01 * 2^-53 probAV: 0.000000e+00 * 2^0
                                                                                                                                                                                                 N136 M best Record: 7.521537e-01 * 2^-38 BoundSigma: 9.929295e-01 * 2^-51 boundMax: 5.953480e-01 * 2^-53 probAV: 0.000000e+00 * 2^0
                                                                                                                                                                                                 N136 W best Record: 7.521537e-01 * 2^-38 BoundSigma: 5.293874e-01 * 2^-51 boundMax: 6.374567e-01 * 2^-54 probAV: 0.000000e+00 * 2^0
                                                                                                                                                                                                N132 A best Record: 7.521537e-01 * 2^-38 BoundSigma: 7.734275e-01 * 2^-37 boundMax: 6.259447e-01 * 2^-39 probAV: 0.000000e+00 * 2^0
                                                                                                                                                                                                N132 E best Record: 7.521537e-01 * 2^-38 BoundSigma: 5.491706e-01 * 2^-40 boundMax: 6.575286e-01 * 2^-43 probAV: 0.000000e+00 * 2^0
                                                                                                                                                                                                N132 S best Record: 7.521537e-01 * 2^-38 BoundSigma: 9.688155e-01 * 2^-41 boundMax: 5.668535e-01 * 2^-43 probAV: 0.000000e+00 * 2^0
                                                                                                                                                                                                N132 G best Record: 7.521537e-01 * 2^-38 BoundSigma: 5.733296e-01 * 2^-42 boundMax: 7.015079e-01 * 2^-45 probAV: 0.000000e+00 * 2^0
                                                                                                                                                                                                N132 N best Record: 7.521537e-01 * 2^-38 BoundSigma: 8.689166e-01 * 2^-43 boundMax: 9.536953e-01 * 2^-46 probAV: 0.000000e+00 * 2^0
                                                                                                                                                                                                N132 T best Record: 7.521537e-01 * 2^-38 BoundSigma: 5.753443e-01 * 2^-43 boundMax: 6.701114e-01 * 2^-46 probAV: 0.000000e+00 * 2^0
                                                                                                                                                                                                N132 Q best Record: 7.521537e-01 * 2^-38 BoundSigma: 5.025182e-01 * 2^-44 boundMax: 5.834704e-01 * 2^-47 probAV: 0.000000e+00 * 2^0
                                                                                                                                                                                                N132 P best Record: 7.521537e-01 * 2^-38 BoundSigma: 9.581833e-01 * 2^-45 boundMax: 5.868489e-01 * 2^-47 probAV: 0.000000e+00 * 2^0
                                                                                                                                                                                                N132 K best Record: 7.521537e-01 * 2^-38 BoundSigma: 5.025114e-01 * 2^-45 boundMax: 5.874435e-01 * 2^-48 probAV: 0.000000e+00 * 2^0
                                                                                                                                                                                                N132 H best Record: 7.521537e-01 * 2^-38 BoundSigma: 7.442113e-01 * 2^-46 boundMax: 8.570893e-01 * 2^-49 probAV: 0.000000e+00 * 2^0
                                                                                                                                                                                                N132 V best Record: 7.521537e-01 * 2^-38 BoundSigma: 6.452960e-01 * 2^-46 boundMax: 7.557359e-01 * 2^-49 probAV: 0.000000e+00 * 2^0
                                                                                                                                                                                                N132 R best Record: 7.521537e-01 * 2^-38 BoundSigma: 6.209328e-01 * 2^-47 boundMax: 7.264052e-01 * 2^-50 probAV: 0.000000e+00 * 2^0
                                                                                                                                                                                                N132 C best Record: 7.521537e-01 * 2^-38 BoundSigma: 8.220626e-01 * 2^-48 boundMax: 9.804476e-01 * 2^-51 probAV: 0.000000e+00 * 2^0
                                                                                                                                                                                                N132 Y best Record: 7.521537e-01 * 2^-38 BoundSigma: 8.250319e-01 * 2^-49 boundMax: 9.743861e-01 * 2^-52 probAV: 0.000000e+00 * 2^0
                                                                                                                                                                                                N132 M best Record: 7.521537e-01 * 2^-38 BoundSigma: 5.740253e-01 * 2^-49 boundMax: 6.548405e-01 * 2^-52 probAV: 0.000000e+00 * 2^0
                                                                                                                                                                                                N132 L best Record: 7.521537e-01 * 2^-38 BoundSigma: 5.201444e-01 * 2^-49 boundMax: 6.116906e-01 * 2^-52 probAV: 0.000000e+00 * 2^0
                                                                                                                                                                                                N132 F best Record: 7.521537e-01 * 2^-38 BoundSigma: 6.631731e-01 * 2^-51 boundMax: 7.762987e-01 * 2^-54 probAV: 0.000000e+00 * 2^0
                                                                                                                                                                                                N132 I best Record: 7.521537e-01 * 2^-38 BoundSigma: 6.206196e-01 * 2^-51 boundMax: 6.302578e-01 * 2^-54 probAV: 0.000000e+00 * 2^0
                                                                                                                                                                                                N132 W best Record: 7.521537e-01 * 2^-38 BoundSigma: 8.784556e-01 * 2^-53 boundMax: 5.275329e-01 * 2^-55 probAV: 0.000000e+00 * 2^0
                                                                                                                                                                                               N133 K best Record: 7.521537e-01 * 2^-38 BoundSigma: 5.088250e-01 * 2^-36 boundMax: 9.065474e-01 * 2^-40 probAV: 0.000000e+00 * 2^0
                                                                                                                                                                                               N133 A best Record: 7.521537e-01 * 2^-38 BoundSigma: 9.811445e-01 * 2^-37 boundMax: 7.959865e-01 * 2^-39 probAV: 0.000000e+00 * 2^0
                                                                                                                                                                                               N133 E best Record: 7.521537e-01 * 2^-38 BoundSigma: 7.452497e-01 * 2^-38 boundMax: 6.686487e-01 * 2^-41 probAV: 0.000000e+00 * 2^0
                                                                                                                                                                                               N133 S best Record: 7.521537e-01 * 2^-38 BoundSigma: 5.621161e-01 * 2^-39 boundMax: 9.826384e-01 * 2^-43 probAV: 0.000000e+00 * 2^0
                                                                                                                                                                                               N133 N best Record: 7.521537e-01 * 2^-38 BoundSigma: 7.302228e-01 * 2^-40 boundMax: 5.556483e-01 * 2^-43 probAV: 0.000000e+00 * 2^0
                                                                                                                                                                                               N133 Q best Record: 7.521537e-01 * 2^-38 BoundSigma: 5.914541e-01 * 2^-41 boundMax: 5.077806e-01 * 2^-44 probAV: 0.000000e+00 * 2^0
                                                                                                                                                                                               N133 T best Record: 7.521537e-01 * 2^-38 BoundSigma: 9.743430e-01 * 2^-42 boundMax: 8.399977e-01 * 2^-45 probAV: 0.000000e+00 * 2^0
                                                                                                                                                                                               N133 G best Record: 7.521537e-01 * 2^-38 BoundSigma: 5.518264e-01 * 2^-42 boundMax: 5.106492e-01 * 2^-45 probAV: 0.000000e+00 * 2^0
                                                                                                                                                                                               N133 R best Record: 7.521537e-01 * 2^-38 BoundSigma: 7.155796e-01 * 2^-43 boundMax: 6.157290e-01 * 2^-46 probAV: 0.000000e+00 * 2^0
                                                                                                                                                                                               N133 P best Record: 7.521537e-01 * 2^-38 BoundSigma: 5.906057e-01 * 2^-44 boundMax: 5.463813e-01 * 2^-47 probAV: 0.000000e+00 * 2^0
                                                                                                                                                                                               N133 H best Record: 7.521537e-01 * 2^-38 BoundSigma: 8.830038e-01 * 2^-45 boundMax: 7.343361e-01 * 2^-48 probAV: 0.000000e+00 * 2^0
                                                                                                                                                                                               N133 V best Record: 7.521537e-01 * 2^-38 BoundSigma: 7.556413e-01 * 2^-47 boundMax: 6.613277e-01 * 2^-50 probAV: 0.000000e+00 * 2^0
                                                                                                                                                                                               N133 M best Record: 7.521537e-01 * 2^-38 BoundSigma: 5.362387e-01 * 2^-48 boundMax: 9.033199e-01 * 2^-52 probAV: 0.000000e+00 * 2^0
                                                                                                                                                                                               N133 Y best Record: 7.521537e-01 * 2^-38 BoundSigma: 7.461702e-01 * 2^-50 boundMax: 6.449220e-01 * 2^-53 probAV: 0.000000e+00 * 2^0
                                                                                                                                                                                               N133 L best Record: 7.521537e-01 * 2^-38 BoundSigma: 9.587963e-01 * 2^-51 boundMax: 8.273149e-01 * 2^-54 probAV: 0.000000e+00 * 2^0
                                                                                                                                                                                               N133 C best Record: 7.521537e-01 * 2^-38 BoundSigma: 8.757006e-01 * 2^-51 boundMax: 7.642578e-01 * 2^-54 probAV: 0.000000e+00 * 2^0
                                                                                                                                                                                               N133 I best Record: 7.521537e-01 * 2^-38 BoundSigma: 6.795310e-01 * 2^-52 boundMax: 8.988278e-01 * 2^-56 probAV: 0.000000e+00 * 2^0
                                                                                                                                                                                               N133 F best Record: 7.521537e-01 * 2^-38 BoundSigma: 5.464090e-01 * 2^-54 boundMax: 9.252120e-01 * 2^-58 probAV: 0.000000e+00 * 2^0
                                                                                                                                                                                               N133 W best Record: 7.521537e-01 * 2^-38 BoundSigma: 7.147713e-01 * 2^-55 boundMax: 6.307775e-01 * 2^-58 probAV: 0.000000e+00 * 2^0
                                                                                                                                                                                              N82 S best Record: 7.521537e-01 * 2^-38 BoundSigma: 9.367331e-01 * 2^-37 boundMax: 8.875914e-01 * 2^-41 probAV: 0.000000e+00 * 2^0
                                                                                                                                                                                              N82 V best Record: 7.521537e-01 * 2^-38 BoundSigma: 5.994194e-01 * 2^-37 boundMax: 5.657082e-01 * 2^-41 probAV: 0.000000e+00 * 2^0
                                                                                                                                                                                              N82 G best Record: 7.521537e-01 * 2^-38 BoundSigma: 5.102920e-01 * 2^-37 boundMax: 9.536014e-01 * 2^-42 probAV: 0.000000e+00 * 2^0
                                                                                                                                                                                              N82 T best Record: 7.521537e-01 * 2^-38 BoundSigma: 9.874451e-01 * 2^-38 boundMax: 9.238664e-01 * 2^-42 probAV: 0.000000e+00 * 2^0
                                                                                                                                                                                              N82 E best Record: 7.521537e-01 * 2^-38 BoundSigma: 6.648503e-01 * 2^-38 boundMax: 6.193334e-01 * 2^-42 probAV: 0.000000e+00 * 2^0
                                                                                                                                                                                              N82 P best Record: 7.521537e-01 * 2^-38 BoundSigma: 9.851060e-01 * 2^-39 boundMax: 9.159084e-01 * 2^-43 probAV: 0.000000e+00 * 2^0
                                                                                                                                                                                              N82 L best Record: 7.521537e-01 * 2^-38 BoundSigma: 9.731183e-01 * 2^-39 boundMax: 8.932415e-01 * 2^-43 probAV: 0.000000e+00 * 2^0
                                                                                                                                                                                              N82 K best Record: 7.521537e-01 * 2^-38 BoundSigma: 7.920099e-01 * 2^-39 boundMax: 7.298169e-01 * 2^-43 probAV: 0.000000e+00 * 2^0
                                                                                                                                                                                              N82 Q best Record: 7.521537e-01 * 2^-38 BoundSigma: 7.321925e-01 * 2^-39 boundMax: 6.811841e-01 * 2^-43 probAV: 0.000000e+00 * 2^0
                                                                                                                                                                                              N82 I best Record: 7.521537e-01 * 2^-38 BoundSigma: 7.164784e-01 * 2^-39 boundMax: 6.485896e-01 * 2^-43 probAV: 0.000000e+00 * 2^0
                                                                                                                                                                                              N82 D best Record: 7.521537e-01 * 2^-38 BoundSigma: 5.944757e-01 * 2^-39 boundMax: 5.438509e-01 * 2^-43 probAV: 0.000000e+00 * 2^0
                                                                                                                                                                                              N82 R best Record: 7.521537e-01 * 2^-38 BoundSigma: 5.931741e-01 * 2^-39 boundMax: 5.448032e-01 * 2^-43 probAV: 0.000000e+00 * 2^0
                                                                                                                                                                                              N82 N best Record: 7.521537e-01 * 2^-38 BoundSigma: 5.304650e-01 * 2^-39 boundMax: 9.636913e-01 * 2^-44 probAV: 0.000000e+00 * 2^0
                                                                                                                                                                                              N82 C best Record: 7.521537e-01 * 2^-38 BoundSigma: 5.294813e-01 * 2^-39 boundMax: 9.924051e-01 * 2^-44 probAV: 0.000000e+00 * 2^0
                                                                                                                                                                                              N82 M best Record: 7.521537e-01 * 2^-38 BoundSigma: 8.513374e-01 * 2^-40 boundMax: 7.952674e-01 * 2^-44 probAV: 0.000000e+00 * 2^0
                                                                                                                                                                                              N82 F best Record: 7.521537e-01 * 2^-38 BoundSigma: 5.719384e-01 * 2^-40 boundMax: 5.233729e-01 * 2^-44 probAV: 0.000000e+00 * 2^0
                                                                                                                                                                                              N82 H best Record: 7.521537e-01 * 2^-38 BoundSigma: 8.700200e-01 * 2^-41 boundMax: 7.965633e-01 * 2^-45 probAV: 0.000000e+00 * 2^0
                                                                                                                                                                                              N82 Y best Record: 7.521537e-01 * 2^-38 BoundSigma: 8.129636e-01 * 2^-41 boundMax: 7.430090e-01 * 2^-45 probAV: 0.000000e+00 * 2^0
                                                                                                                                                                                              N82 W best Record: 7.521537e-01 * 2^-38 BoundSigma: 9.467102e-01 * 2^-43 boundMax: 8.651823e-01 * 2^-47 probAV: 0.000000e+00 * 2^0
                                                                                                                                                                                             N32 S best Record: 7.521537e-01 * 2^-38 BoundSigma: 6.844612e-01 * 2^-36 boundMax: 6.485970e-01 * 2^-41 probAV: 0.000000e+00 * 2^0
                                                                                                                                                                                             N32 V best Record: 7.521537e-01 * 2^-38 BoundSigma: 8.650037e-01 * 2^-37 boundMax: 8.123680e-01 * 2^-42 probAV: 0.000000e+00 * 2^0
                                                                                                                                                                                             N32 G best Record: 7.521537e-01 * 2^-38 BoundSigma: 7.144270e-01 * 2^-37 boundMax: 6.505476e-01 * 2^-42 probAV: 0.000000e+00 * 2^0
                                                                                                                                                                                             N32 T best Record: 7.521537e-01 * 2^-38 BoundSigma: 6.945023e-01 * 2^-37 boundMax: 6.333577e-01 * 2^-42 probAV: 0.000000e+00 * 2^0
                                                                                                                                                                                             N32 E best Record: 7.521537e-01 * 2^-38 BoundSigma: 9.209248e-01 * 2^-38 boundMax: 8.332322e-01 * 2^-43 probAV: 0.000000e+00 * 2^0
                                                                                                                                                                                             N32 P best Record: 7.521537e-01 * 2^-38 BoundSigma: 6.785239e-01 * 2^-38 boundMax: 6.096519e-01 * 2^-43 probAV: 0.000000e+00 * 2^0
                                                                                                                                                                                             N32 L best Record: 7.521537e-01 * 2^-38 BoundSigma: 6.418800e-01 * 2^-38 boundMax: 5.566581e-01 * 2^-43 probAV: 0.000000e+00 * 2^0
                                                                                                                                                                                             N32 K best Record: 7.521537e-01 * 2^-38 BoundSigma: 5.293698e-01 * 2^-38 boundMax: 9.282008e-01 * 2^-44 probAV: 0.000000e+00 * 2^0
                                                                                                                                                                                             N32 Q best Record: 7.521537e-01 * 2^-38 BoundSigma: 5.050872e-01 * 2^-38 boundMax: 9.101480e-01 * 2^-44 probAV: 0.000000e+00 * 2^0
                                                                                                                                                                                             N32 I best Record: 7.521537e-01 * 2^-38 BoundSigma: 9.054580e-01 * 2^-39 boundMax: 7.367730e-01 * 2^-44 probAV: 0.000000e+00 * 2^0
                                                                                                                                                                                             N32 R best Record: 7.521537e-01 * 2^-38 BoundSigma: 7.841539e-01 * 2^-39 boundMax: 6.806387e-01 * 2^-44 probAV: 0.000000e+00 * 2^0
                                                                                                                                                                                             N32 D best Record: 7.521537e-01 * 2^-38 BoundSigma: 7.759672e-01 * 2^-39 boundMax: 6.645487e-01 * 2^-44 probAV: 0.000000e+00 * 2^0
                                                                                                                                                                                             N32 C best Record: 7.521537e-01 * 2^-38 BoundSigma: 7.485047e-01 * 2^-39 boundMax: 6.865567e-01 * 2^-44 probAV: 0.000000e+00 * 2^0
                                                                                                                                                                                             N32 N best Record: 7.521537e-01 * 2^-38 BoundSigma: 6.776268e-01 * 2^-39 boundMax: 5.619742e-01 * 2^-44 probAV: 0.000000e+00 * 2^0
                                                                                                                                                                                             N32 M best Record: 7.521537e-01 * 2^-38 BoundSigma: 5.947339e-01 * 2^-39 boundMax: 5.431822e-01 * 2^-44 probAV: 0.000000e+00 * 2^0
                                                                                                                                                                                             N32 F best Record: 7.521537e-01 * 2^-38 BoundSigma: 7.458501e-01 * 2^-40 boundMax: 6.415177e-01 * 2^-45 probAV: 0.000000e+00 * 2^0
                                                                                                                                                                                             N32 H best Record: 7.521537e-01 * 2^-38 BoundSigma: 5.690688e-01 * 2^-40 boundMax: 9.783427e-01 * 2^-46 probAV: 0.000000e+00 * 2^0
                                                                                                                                                                                             N32 Y best Record: 7.521537e-01 * 2^-38 BoundSigma: 5.275655e-01 * 2^-40 boundMax: 9.048933e-01 * 2^-46 probAV: 0.000000e+00 * 2^0
                                                                                                                                                                                             N32 W best Record: 7.521537e-01 * 2^-38 BoundSigma: 6.139676e-01 * 2^-42 boundMax: 5.266320e-01 * 2^-47 probAV: 0.000000e+00 * 2^0
                                                                                                                                                                                            N3 S best Record: 7.521537e-01 * 2^-38 BoundSigma: 8.081774e-01 * 2^-37 boundMax: 8.560987e-01 * 2^-43 probAV: 0.000000e+00 * 2^0
                                                                                                                                                                                            N3 V best Record: 7.521537e-01 * 2^-38 BoundSigma: 9.923559e-01 * 2^-38 boundMax: 5.243139e-01 * 2^-43 probAV: 0.000000e+00 * 2^0
                                                                                                                                                                                            N3 G best Record: 7.521537e-01 * 2^-38 BoundSigma: 7.252099e-01 * 2^-38 boundMax: 7.512255e-01 * 2^-44 probAV: 0.000000e+00 * 2^0
                                                                                                                                                                                            N3 T best Record: 7.521537e-01 * 2^-38 BoundSigma: 7.055786e-01 * 2^-38 boundMax: 7.294259e-01 * 2^-44 probAV: 0.000000e+00 * 2^0
                                                                                                                                                                                            N3 E best Record: 7.521537e-01 * 2^-38 BoundSigma: 9.151279e-01 * 2^-39 boundMax: 9.464200e-01 * 2^-45 probAV: 0.000000e+00 * 2^0
                                                                                                                                                                                            N3 P best Record: 7.521537e-01 * 2^-38 BoundSigma: 6.541900e-01 * 2^-39 boundMax: 6.727738e-01 * 2^-45 probAV: 0.000000e+00 * 2^0
                                                                                                                                                                                            N3 L best Record: 7.521537e-01 * 2^-38 BoundSigma: 5.369653e-01 * 2^-39 boundMax: 5.412519e-01 * 2^-45 probAV: 0.000000e+00 * 2^0
                                                                                                                                                                                            N3 Q best Record: 7.521537e-01 * 2^-38 BoundSigma: 9.862848e-01 * 2^-40 boundMax: 5.084502e-01 * 2^-45 probAV: 0.000000e+00 * 2^0
                                                                                                                                                                                            N3 K best Record: 7.521537e-01 * 2^-38 BoundSigma: 9.258911e-01 * 2^-40 boundMax: 9.391447e-01 * 2^-46 probAV: 0.000000e+00 * 2^0
                                                                                                                                                                                            N3 C best Record: 7.521537e-01 * 2^-38 BoundSigma: 7.797926e-01 * 2^-40 boundMax: 8.101385e-01 * 2^-46 probAV: 0.000000e+00 * 2^0
                                                                                                                                                                                            N3 R best Record: 7.521537e-01 * 2^-38 BoundSigma: 6.566053e-01 * 2^-40 boundMax: 6.610858e-01 * 2^-46 probAV: 0.000000e+00 * 2^0
                                                                                                                                                                                            N3 M best Record: 7.521537e-01 * 2^-38 BoundSigma: 6.151350e-01 * 2^-40 boundMax: 6.408536e-01 * 2^-46 probAV: 0.000000e+00 * 2^0
                                                                                                                                                                                            N3 D best Record: 7.521537e-01 * 2^-38 BoundSigma: 6.107091e-01 * 2^-40 boundMax: 6.077371e-01 * 2^-46 probAV: 0.000000e+00 * 2^0
                                                                                                                                                                                            N3 I best Record: 7.521537e-01 * 2^-38 BoundSigma: 5.190457e-01 * 2^-40 boundMax: 9.351115e-01 * 2^-47 probAV: 0.000000e+00 * 2^0
                                                                                                                                                                                            N3 N best Record: 7.521537e-01 * 2^-38 BoundSigma: 8.888392e-01 * 2^-41 boundMax: 8.419274e-01 * 2^-47 probAV: 0.000000e+00 * 2^0
                                                                                                                                                                                            N3 F best Record: 7.521537e-01 * 2^-38 BoundSigma: 6.025794e-01 * 2^-41 boundMax: 6.041681e-01 * 2^-47 probAV: 0.000000e+00 * 2^0
                                                                                                                                                                                            N3 H best Record: 7.521537e-01 * 2^-38 BoundSigma: 9.134800e-01 * 2^-42 boundMax: 9.133366e-01 * 2^-48 probAV: 0.000000e+00 * 2^0
                                                                                                                                                                                            N3 Y best Record: 7.521537e-01 * 2^-38 BoundSigma: 8.430437e-01 * 2^-42 boundMax: 8.443731e-01 * 2^-48 probAV: 0.000000e+00 * 2^0
                                                                                                                                                                                            N3 W best Record: 7.521537e-01 * 2^-38 BoundSigma: 9.821254e-01 * 2^-44 boundMax: 9.839496e-01 * 2^-50 probAV: 0.000000e+00 * 2^0
                                                                                                                                                                                           N2 S best Record: 7.521537e-01 * 2^-38 BoundSigma: 6.468374e-01 * 2^-40 boundMax: 5.280476e-01 * 2^-46 probAV: 0.000000e+00 * 2^0
                                                                                                                                                                                           N2 V best Record: 7.521537e-01 * 2^-38 BoundSigma: 7.881942e-01 * 2^-41 boundMax: 6.541692e-01 * 2^-47 probAV: 0.000000e+00 * 2^0
                                                                                                                                                                                           N2 G best Record: 7.521537e-01 * 2^-38 BoundSigma: 5.338613e-01 * 2^-41 boundMax: 9.928161e-01 * 2^-48 probAV: 0.000000e+00 * 2^0
                                                                                                                                                                                           N2 T best Record: 7.521537e-01 * 2^-38 BoundSigma: 5.144538e-01 * 2^-41 boundMax: 8.603797e-01 * 2^-48 probAV: 0.000000e+00 * 2^0
                                                                                                                                                                                           N2 E best Record: 7.521537e-01 * 2^-38 BoundSigma: 6.702753e-01 * 2^-42 boundMax: 5.937240e-01 * 2^-48 probAV: 0.000000e+00 * 2^0
                                                                                                                                                                                           N2 P best Record: 7.521537e-01 * 2^-38 BoundSigma: 9.372703e-01 * 2^-43 boundMax: 8.821682e-01 * 2^-49 probAV: 0.000000e+00 * 2^0
                                                                                                                                                                                           N2 Q best Record: 7.521537e-01 * 2^-38 BoundSigma: 7.138029e-01 * 2^-43 boundMax: 5.950246e-01 * 2^-49 probAV: 0.000000e+00 * 2^0
                                                                                                                                                                                           N2 L best Record: 7.521537e-01 * 2^-38 BoundSigma: 7.128196e-01 * 2^-43 boundMax: 6.350387e-01 * 2^-49 probAV: 0.000000e+00 * 2^0
                                                                                                                                                                                           N2 K best Record: 7.521537e-01 * 2^-38 BoundSigma: 6.293739e-01 * 2^-43 boundMax: 5.457731e-01 * 2^-49 probAV: 0.000000e+00 * 2^0
                                                                                                                                                                                           N2 C best Record: 7.521537e-01 * 2^-38 BoundSigma: 5.800057e-01 * 2^-43 boundMax: 5.108613e-01 * 2^-49 probAV: 0.000000e+00 * 2^0
                                                                                                                                                                                           N2 M best Record: 7.521537e-01 * 2^-38 BoundSigma: 9.276035e-01 * 2^-44 boundMax: 7.419827e-01 * 2^-50 probAV: 0.000000e+00 * 2^0
                                                                                                                                                                                           N2 R best Record: 7.521537e-01 * 2^-38 BoundSigma: 8.662995e-01 * 2^-44 boundMax: 7.606670e-01 * 2^-50 probAV: 0.000000e+00 * 2^0
                                                                                                                                                                                           N2 D best Record: 7.521537e-01 * 2^-38 BoundSigma: 7.676112e-01 * 2^-44 boundMax: 6.750481e-01 * 2^-50 probAV: 0.000000e+00 * 2^0
                                                                                                                                                                                           N2 N best Record: 7.521537e-01 * 2^-38 BoundSigma: 8.790256e-01 * 2^-45 boundMax: 7.304505e-01 * 2^-51 probAV: 0.000000e+00 * 2^0
                                                                                                                                                                                           N2 F best Record: 7.521537e-01 * 2^-38 BoundSigma: 7.829173e-01 * 2^-45 boundMax: 6.942161e-01 * 2^-51 probAV: 0.000000e+00 * 2^0
                                                                                                                                                                                           N2 I best Record: 7.521537e-01 * 2^-38 BoundSigma: 7.490711e-01 * 2^-45 boundMax: 5.962405e-01 * 2^-51 probAV: 0.000000e+00 * 2^0
                                                                                                                                                                                           N2 H best Record: 7.521537e-01 * 2^-38 BoundSigma: 5.860952e-01 * 2^-45 boundMax: 9.957139e-01 * 2^-52 probAV: 0.000000e+00 * 2^0
                                                                                                                                                                                           N2 Y best Record: 7.521537e-01 * 2^-38 BoundSigma: 5.456982e-01 * 2^-45 boundMax: 9.814557e-01 * 2^-52 probAV: 0.000000e+00 * 2^0
                                                                                                                                                                                           N2 W best Record: 7.521537e-01 * 2^-38 BoundSigma: 6.363880e-01 * 2^-47 boundMax: 5.951743e-01 * 2^-53 probAV: 0.000000e+00 * 2^0
                                                                                                                                                                                          N1 S best Record: 7.521537e-01 * 2^-38 BoundSigma: 7.419260e-01 * 2^-35 boundMax: 5.961273e-01 * 2^-41 probAV: 0.000000e+00 * 2^0
                                                                                                                                                                                          N1 V best Record: 7.521537e-01 * 2^-38 BoundSigma: 9.419705e-01 * 2^-36 boundMax: 7.587032e-01 * 2^-42 probAV: 0.000000e+00 * 2^0
                                                                                                                                                                                          N1 G best Record: 7.521537e-01 * 2^-38 BoundSigma: 7.911645e-01 * 2^-36 boundMax: 6.881047e-01 * 2^-42 probAV: 0.000000e+00 * 2^0
                                                                                                                                                                                          N1 T best Record: 7.521537e-01 * 2^-38 BoundSigma: 7.687839e-01 * 2^-36 boundMax: 5.948952e-01 * 2^-42 probAV: 0.000000e+00 * 2^0
                                                                                                                                                                                          N1 E best Record: 7.521537e-01 * 2^-38 BoundSigma: 5.114040e-01 * 2^-36 boundMax: 8.338323e-01 * 2^-43 probAV: 0.000000e+00 * 2^0
                                                                                                                                                                                          N1 P best Record: 7.521537e-01 * 2^-38 BoundSigma: 7.564005e-01 * 2^-37 boundMax: 6.538268e-01 * 2^-43 probAV: 0.000000e+00 * 2^0
                                                                                                                                                                                          N1 L best Record: 7.521537e-01 * 2^-38 BoundSigma: 7.275513e-01 * 2^-37 boundMax: 5.596144e-01 * 2^-43 probAV: 0.000000e+00 * 2^0
                                                                                                                                                                                          N1 K best Record: 7.521537e-01 * 2^-38 BoundSigma: 5.970506e-01 * 2^-37 boundMax: 9.046217e-01 * 2^-44 probAV: 0.000000e+00 * 2^0
                                                                                                                                                                                          N1 Q best Record: 7.521537e-01 * 2^-38 BoundSigma: 5.621973e-01 * 2^-37 boundMax: 8.499601e-01 * 2^-44 probAV: 0.000000e+00 * 2^0
                                                                                                                                                                                          N1 I best Record: 7.521537e-01 * 2^-38 BoundSigma: 5.293454e-01 * 2^-37 boundMax: 6.592360e-01 * 2^-44 probAV: 0.000000e+00 * 2^0
                                                                                                                                                                                          N1 R best Record: 7.521537e-01 * 2^-38 BoundSigma: 8.885830e-01 * 2^-38 boundMax: 6.728721e-01 * 2^-44 probAV: 0.000000e+00 * 2^0
                                                                                                                                                                                          N1 D best Record: 7.521537e-01 * 2^-38 BoundSigma: 8.849350e-01 * 2^-38 boundMax: 6.581003e-01 * 2^-44 probAV: 0.000000e+00 * 2^0
                                                                                                                                                                                          N1 C best Record: 7.521537e-01 * 2^-38 BoundSigma: 8.259423e-01 * 2^-38 boundMax: 6.836914e-01 * 2^-44 probAV: 0.000000e+00 * 2^0
                                                                                                                                                                                          N1 N best Record: 7.521537e-01 * 2^-38 BoundSigma: 7.850124e-01 * 2^-38 boundMax: 5.221066e-01 * 2^-44 probAV: 0.000000e+00 * 2^0
                                                                                                                                                                                          N1 M best Record: 7.521537e-01 * 2^-38 BoundSigma: 6.572197e-01 * 2^-38 boundMax: 9.700380e-01 * 2^-45 probAV: 0.000000e+00 * 2^0
                                                                                                                                                                                          N1 F best Record: 7.521537e-01 * 2^-38 BoundSigma: 8.484493e-01 * 2^-39 boundMax: 6.411017e-01 * 2^-45 probAV: 0.000000e+00 * 2^0
                                                                                                                                                                                          N1 H best Record: 7.521537e-01 * 2^-38 BoundSigma: 6.477563e-01 * 2^-39 boundMax: 9.292306e-01 * 2^-46 probAV: 0.000000e+00 * 2^0
                                                                                                                                                                                          N1 Y best Record: 7.521537e-01 * 2^-38 BoundSigma: 6.008462e-01 * 2^-39 boundMax: 9.194034e-01 * 2^-46 probAV: 0.000000e+00 * 2^0
                                                                                                                                                                                          N1 W best Record: 7.521537e-01 * 2^-38 BoundSigma: 6.991565e-01 * 2^-41 boundMax: 5.608177e-01 * 2^-47 probAV: 0.000000e+00 * 2^0
                                                                                                                                                                                         N9 S best Record: 7.521537e-01 * 2^-38 BoundSigma: 6.684326e-01 * 2^-34 boundMax: 6.052748e-01 * 2^-41 probAV: 0.000000e+00 * 2^0
                                                                                                                                                                                         N9 V best Record: 7.521537e-01 * 2^-38 BoundSigma: 8.497962e-01 * 2^-35 boundMax: 7.559753e-01 * 2^-42 probAV: 0.000000e+00 * 2^0
                                                                                                                                                                                         N9 G best Record: 7.521537e-01 * 2^-38 BoundSigma: 7.182274e-01 * 2^-35 boundMax: 5.993395e-01 * 2^-42 probAV: 0.000000e+00 * 2^0
                                                                                                                                                                                         N9 T best Record: 7.521537e-01 * 2^-38 BoundSigma: 6.980828e-01 * 2^-35 boundMax: 5.837827e-01 * 2^-42 probAV: 0.000000e+00 * 2^0
                                                                                                                                                                                         N9 E best Record: 7.521537e-01 * 2^-38 BoundSigma: 9.290767e-01 * 2^-36 boundMax: 7.659713e-01 * 2^-43 probAV: 0.000000e+00 * 2^0
                                                                                                                                                                                         N9 P best Record: 7.521537e-01 * 2^-38 BoundSigma: 6.880705e-01 * 2^-36 boundMax: 5.591458e-01 * 2^-43 probAV: 0.000000e+00 * 2^0
                                                                                                                                                                                         N9 L best Record: 7.521537e-01 * 2^-38 BoundSigma: 6.649583e-01 * 2^-36 boundMax: 5.043030e-01 * 2^-43 probAV: 0.000000e+00 * 2^0
                                                                                                                                                                                         N9 K best Record: 7.521537e-01 * 2^-38 BoundSigma: 5.449474e-01 * 2^-36 boundMax: 8.441252e-01 * 2^-44 probAV: 0.000000e+00 * 2^0
                                                                                                                                                                                         N9 Q best Record: 7.521537e-01 * 2^-38 BoundSigma: 5.110824e-01 * 2^-36 boundMax: 8.355015e-01 * 2^-44 probAV: 0.000000e+00 * 2^0
                                                                                                                                                                                         N9 I best Record: 7.521537e-01 * 2^-38 BoundSigma: 9.792714e-01 * 2^-37 boundMax: 6.518699e-01 * 2^-44 probAV: 0.000000e+00 * 2^0
                                                                                                                                                                                         N9 R best Record: 7.521537e-01 * 2^-38 BoundSigma: 8.122060e-01 * 2^-37 boundMax: 6.168000e-01 * 2^-44 probAV: 0.000000e+00 * 2^0
                                                                                                                                                                                         N9 D best Record: 7.521537e-01 * 2^-38 BoundSigma: 8.105563e-01 * 2^-37 boundMax: 5.993614e-01 * 2^-44 probAV: 0.000000e+00 * 2^0
                                                                                                                                                                                         N9 C best Record: 7.521537e-01 * 2^-38 BoundSigma: 7.490402e-01 * 2^-37 boundMax: 6.340350e-01 * 2^-44 probAV: 0.000000e+00 * 2^0
                                                                                                                                                                                         N9 N best Record: 7.521537e-01 * 2^-38 BoundSigma: 7.233637e-01 * 2^-37 boundMax: 5.009097e-01 * 2^-44 probAV: 0.000000e+00 * 2^0
                                                                                                                                                                                         N9 M best Record: 7.521537e-01 * 2^-38 BoundSigma: 5.958517e-01 * 2^-37 boundMax: 5.009108e-01 * 2^-44 probAV: 0.000000e+00 * 2^0
                                                                                                                                                                                         N9 F best Record: 7.521537e-01 * 2^-38 BoundSigma: 7.761397e-01 * 2^-38 boundMax: 5.794160e-01 * 2^-45 probAV: 0.000000e+00 * 2^0
                                                                                                                                                                                         N9 H best Record: 7.521537e-01 * 2^-38 BoundSigma: 5.928647e-01 * 2^-38 boundMax: 8.835350e-01 * 2^-46 probAV: 0.000000e+00 * 2^0
                                                                                                                                                                                         N9 Y best Record: 7.521537e-01 * 2^-38 BoundSigma: 5.497454e-01 * 2^-38 boundMax: 8.164099e-01 * 2^-46 probAV: 0.000000e+00 * 2^0
                                                                                                                                                                                         N9 W best Record: 7.521537e-01 * 2^-38 BoundSigma: 6.396360e-01 * 2^-40 boundMax: 9.502941e-01 * 2^-48 probAV: 0.000000e+00 * 2^0
                                                                                                                                                                                        N198 S best Record: 7.521537e-01 * 2^-38 BoundSigma: 6.163955e-01 * 2^-33 boundMax: 5.887693e-01 * 2^-41 probAV: 0.000000e+00 * 2^0
                                                                                                                                                                                        N198 V best Record: 7.521537e-01 * 2^-38 BoundSigma: 7.843303e-01 * 2^-34 boundMax: 7.345953e-01 * 2^-42 probAV: 0.000000e+00 * 2^0
                                                                                                                                                                                        N198 G best Record: 7.521537e-01 * 2^-38 BoundSigma: 6.658963e-01 * 2^-34 boundMax: 5.801295e-01 * 2^-42 probAV: 0.000000e+00 * 2^0
                                                                                                                                                                                        N198 T best Record: 7.521537e-01 * 2^-38 BoundSigma: 6.473906e-01 * 2^-34 boundMax: 5.651534e-01 * 2^-42 probAV: 0.000000e+00 * 2^0
                                                                                                                                                                                        N198 E best Record: 7.521537e-01 * 2^-38 BoundSigma: 8.616802e-01 * 2^-35 boundMax: 7.408270e-01 * 2^-43 probAV: 0.000000e+00 * 2^0
                                                                                                                                                                                        N198 P best Record: 7.521537e-01 * 2^-38 BoundSigma: 6.388195e-01 * 2^-35 boundMax: 5.402975e-01 * 2^-43 probAV: 0.000000e+00 * 2^0
                                                                                                                                                                                        N198 L best Record: 7.521537e-01 * 2^-38 BoundSigma: 6.192790e-01 * 2^-35 boundMax: 9.700273e-01 * 2^-44 probAV: 0.000000e+00 * 2^0
                                                                                                                                                                                        N198 K best Record: 7.521537e-01 * 2^-38 BoundSigma: 5.070697e-01 * 2^-35 boundMax: 8.130316e-01 * 2^-44 probAV: 0.000000e+00 * 2^0
                                                                                                                                                                                        N198 Q best Record: 7.521537e-01 * 2^-38 BoundSigma: 9.485520e-01 * 2^-36 boundMax: 8.076308e-01 * 2^-44 probAV: 0.000000e+00 * 2^0
                                                                                                                                                                                        N198 I best Record: 7.521537e-01 * 2^-38 BoundSigma: 9.199271e-01 * 2^-36 boundMax: 6.208703e-01 * 2^-44 probAV: 0.000000e+00 * 2^0
                                                                                                                                                                                        N198 R best Record: 7.521537e-01 * 2^-38 BoundSigma: 7.564886e-01 * 2^-36 boundMax: 5.932633e-01 * 2^-44 probAV: 0.000000e+00 * 2^0
                                                                                                                                                                                        N198 D best Record: 7.521537e-01 * 2^-38 BoundSigma: 7.560307e-01 * 2^-36 boundMax: 5.754091e-01 * 2^-44 probAV: 0.000000e+00 * 2^0
                                                                                                                                                                                        N198 C best Record: 7.521537e-01 * 2^-38 BoundSigma: 6.940042e-01 * 2^-36 boundMax: 6.142672e-01 * 2^-44 probAV: 0.000000e+00 * 2^0
                                                                                                                                                                                        N198 N best Record: 7.521537e-01 * 2^-38 BoundSigma: 6.776249e-01 * 2^-36 boundMax: 9.571543e-01 * 2^-45 probAV: 0.000000e+00 * 2^0
                                                                                                                                                                                        N198 M best Record: 7.521537e-01 * 2^-38 BoundSigma: 5.518608e-01 * 2^-36 boundMax: 9.701318e-01 * 2^-45 probAV: 0.000000e+00 * 2^0
                                                                                                                                                                                        N198 F best Record: 7.521537e-01 * 2^-38 BoundSigma: 7.232273e-01 * 2^-37 boundMax: 5.566061e-01 * 2^-45 probAV: 0.000000e+00 * 2^0
                                                                                                                                                                                        N198 H best Record: 7.521537e-01 * 2^-38 BoundSigma: 5.526801e-01 * 2^-37 boundMax: 8.486812e-01 * 2^-46 probAV: 0.000000e+00 * 2^0
                                                                                                                                                                                        N198 Y best Record: 7.521537e-01 * 2^-38 BoundSigma: 5.123166e-01 * 2^-37 boundMax: 7.839525e-01 * 2^-46 probAV: 0.000000e+00 * 2^0
                                                                                                                                                                                        N198 W best Record: 7.521537e-01 * 2^-38 BoundSigma: 5.960466e-01 * 2^-39 boundMax: 9.125281e-01 * 2^-48 probAV: 0.000000e+00 * 2^0
                                                                                                                                                                                       N24 S best Record: 7.521537e-01 * 2^-38 BoundSigma: 5.522156e-01 * 2^-32 boundMax: 5.506140e-01 * 2^-41 probAV: 0.000000e+00 * 2^0
                                                                                                                                                                                       N24 V best Record: 7.521537e-01 * 2^-38 BoundSigma: 7.008729e-01 * 2^-33 boundMax: 6.853865e-01 * 2^-42 probAV: 0.000000e+00 * 2^0
                                                                                                                                                                                       N24 G best Record: 7.521537e-01 * 2^-38 BoundSigma: 5.917735e-01 * 2^-33 boundMax: 5.363544e-01 * 2^-42 probAV: 0.000000e+00 * 2^0
                                                                                                                                                                                       N24 T best Record: 7.521537e-01 * 2^-38 BoundSigma: 5.759678e-01 * 2^-33 boundMax: 5.226409e-01 * 2^-42 probAV: 0.000000e+00 * 2^0
                                                                                                                                                                                       N24 E best Record: 7.521537e-01 * 2^-38 BoundSigma: 7.641931e-01 * 2^-34 boundMax: 6.837040e-01 * 2^-43 probAV: 0.000000e+00 * 2^0
                                                                                                                                                                                       N24 P best Record: 7.521537e-01 * 2^-38 BoundSigma: 5.659669e-01 * 2^-34 boundMax: 9.951020e-01 * 2^-44 probAV: 0.000000e+00 * 2^0
                                                                                                                                                                                       N24 L best Record: 7.521537e-01 * 2^-38 BoundSigma: 5.440729e-01 * 2^-34 boundMax: 8.835650e-01 * 2^-44 probAV: 0.000000e+00 * 2^0
                                                                                                                                                                                       N24 K best Record: 7.521537e-01 * 2^-38 BoundSigma: 8.933025e-01 * 2^-35 boundMax: 7.430996e-01 * 2^-44 probAV: 0.000000e+00 * 2^0
                                                                                                                                                                                       N24 Q best Record: 7.521537e-01 * 2^-38 BoundSigma: 8.406233e-01 * 2^-35 boundMax: 7.443896e-01 * 2^-44 probAV: 0.000000e+00 * 2^0
                                                                                                                                                                                       N24 I best Record: 7.521537e-01 * 2^-38 BoundSigma: 8.029447e-01 * 2^-35 boundMax: 5.520563e-01 * 2^-44 probAV: 0.000000e+00 * 2^0
                                                                                                                                                                                       N24 R best Record: 7.521537e-01 * 2^-38 BoundSigma: 6.649723e-01 * 2^-35 boundMax: 5.404807e-01 * 2^-44 probAV: 0.000000e+00 * 2^0
                                                                                                                                                                                       N24 D best Record: 7.521537e-01 * 2^-38 BoundSigma: 6.629468e-01 * 2^-35 boundMax: 5.218717e-01 * 2^-44 probAV: 0.000000e+00 * 2^0
                                                                                                                                                                                       N24 C best Record: 7.521537e-01 * 2^-38 BoundSigma: 6.179331e-01 * 2^-35 boundMax: 5.690869e-01 * 2^-44 probAV: 0.000000e+00 * 2^0
                                                                                                                                                                                       N24 N best Record: 7.521537e-01 * 2^-38 BoundSigma: 5.921248e-01 * 2^-35 boundMax: 8.578163e-01 * 2^-45 probAV: 0.000000e+00 * 2^0
                                                                                                                                                                                       N24 M best Record: 7.521537e-01 * 2^-38 BoundSigma: 9.802878e-01 * 2^-36 boundMax: 8.979517e-01 * 2^-45 probAV: 0.000000e+00 * 2^0
                                                                                                                                                                                       N24 F best Record: 7.521537e-01 * 2^-38 BoundSigma: 6.340789e-01 * 2^-36 boundMax: 5.056282e-01 * 2^-45 probAV: 0.000000e+00 * 2^0
                                                                                                                                                                                       N24 H best Record: 7.521537e-01 * 2^-38 BoundSigma: 9.696310e-01 * 2^-37 boundMax: 7.707340e-01 * 2^-46 probAV: 0.000000e+00 * 2^0
                                                                                                                                                                                       N24 Y best Record: 7.521537e-01 * 2^-38 BoundSigma: 8.975127e-01 * 2^-37 boundMax: 7.114980e-01 * 2^-46 probAV: 0.000000e+00 * 2^0
                                                                                                                                                                                       N24 W best Record: 7.521537e-01 * 2^-38 BoundSigma: 5.220682e-01 * 2^-38 boundMax: 8.282317e-01 * 2^-48 probAV: 0.000000e+00 * 2^0
                                                                                                                                                                                      N90 S best Record: 7.521537e-01 * 2^-38 BoundSigma: 9.039016e-01 * 2^-35 boundMax: 9.549403e-01 * 2^-45 probAV: 0.000000e+00 * 2^0
                                                                                                                                                                                      N90 V best Record: 7.521537e-01 * 2^-38 BoundSigma: 5.516068e-01 * 2^-35 boundMax: 5.822544e-01 * 2^-45 probAV: 0.000000e+00 * 2^0
                                                                                                                                                                                      N90 G best Record: 7.521537e-01 * 2^-38 BoundSigma: 7.641773e-01 * 2^-36 boundMax: 7.974055e-01 * 2^-46 probAV: 0.000000e+00 * 2^0
                                                                                                                                                                                      N90 T best Record: 7.521537e-01 * 2^-38 BoundSigma: 7.390465e-01 * 2^-36 boundMax: 7.697925e-01 * 2^-46 probAV: 0.000000e+00 * 2^0
                                                                                                                                                                                      N90 E best Record: 7.521537e-01 * 2^-38 BoundSigma: 9.604080e-01 * 2^-37 boundMax: 5.008171e-01 * 2^-46 probAV: 0.000000e+00 * 2^0
                                                                                                                                                                                      N90 P best Record: 7.521537e-01 * 2^-38 BoundSigma: 6.760387e-01 * 2^-37 boundMax: 7.026343e-01 * 2^-47 probAV: 0.000000e+00 * 2^0
                                                                                                                                                                                      N90 L best Record: 7.521537e-01 * 2^-38 BoundSigma: 5.253759e-01 * 2^-37 boundMax: 5.400524e-01 * 2^-47 probAV: 0.000000e+00 * 2^0
                                                                                                                                                                                      N90 Q best Record: 7.521537e-01 * 2^-38 BoundSigma: 5.132332e-01 * 2^-37 boundMax: 5.342814e-01 * 2^-47 probAV: 0.000000e+00 * 2^0
                                                                                                                                                                                      N90 K best Record: 7.521537e-01 * 2^-38 BoundSigma: 9.215674e-01 * 2^-38 boundMax: 9.505467e-01 * 2^-48 probAV: 0.000000e+00 * 2^0
                                                                                                                                                                                      N90 C best Record: 7.521537e-01 * 2^-38 BoundSigma: 8.280165e-01 * 2^-38 boundMax: 8.652149e-01 * 2^-48 probAV: 0.000000e+00 * 2^0
                                                                                                                                                                                      N90 M best Record: 7.521537e-01 * 2^-38 BoundSigma: 6.586859e-01 * 2^-38 boundMax: 6.900815e-01 * 2^-48 probAV: 0.000000e+00 * 2^0
                                                                                                                                                                                      N90 R best Record: 7.521537e-01 * 2^-38 BoundSigma: 6.400841e-01 * 2^-38 boundMax: 6.571578e-01 * 2^-48 probAV: 0.000000e+00 * 2^0
                                                                                                                                                                                      N90 D best Record: 7.521537e-01 * 2^-38 BoundSigma: 5.758322e-01 * 2^-38 boundMax: 5.866976e-01 * 2^-48 probAV: 0.000000e+00 * 2^0
                                                                                                                                                                                      N90 N best Record: 7.521537e-01 * 2^-38 BoundSigma: 7.194264e-01 * 2^-39 boundMax: 7.024921e-01 * 2^-49 probAV: 0.000000e+00 * 2^0
                                                                                                                                                                                      N90 I best Record: 7.521537e-01 * 2^-38 BoundSigma: 7.042912e-01 * 2^-39 boundMax: 6.453188e-01 * 2^-49 probAV: 0.000000e+00 * 2^0
                                                                                                                                                                                      N90 F best Record: 7.521537e-01 * 2^-38 BoundSigma: 5.808209e-01 * 2^-39 boundMax: 5.950806e-01 * 2^-49 probAV: 0.000000e+00 * 2^0
                                                                                                                                                                                      N90 H best Record: 7.521537e-01 * 2^-38 BoundSigma: 8.732908e-01 * 2^-40 boundMax: 8.928408e-01 * 2^-50 probAV: 0.000000e+00 * 2^0
                                                                                                                                                                                      N90 Y best Record: 7.521537e-01 * 2^-38 BoundSigma: 8.103391e-01 * 2^-40 boundMax: 8.298788e-01 * 2^-50 probAV: 0.000000e+00 * 2^0
                                                                                                                                                                                      N90 W best Record: 7.521537e-01 * 2^-38 BoundSigma: 9.447497e-01 * 2^-42 boundMax: 9.676675e-01 * 2^-52 probAV: 0.000000e+00 * 2^0
                                                                                                                                                                                     N89 S best Record: 7.521537e-01 * 2^-38 BoundSigma: 5.087345e-01 * 2^-31 boundMax: 9.924652e-01 * 2^-42 probAV: 0.000000e+00 * 2^0
                                                                                                                                                                                     N89 V best Record: 7.521537e-01 * 2^-38 BoundSigma: 6.429759e-01 * 2^-32 boundMax: 6.184297e-01 * 2^-42 probAV: 0.000000e+00 * 2^0
                                                                                                                                                                                     N89 G best Record: 7.521537e-01 * 2^-38 BoundSigma: 5.367734e-01 * 2^-32 boundMax: 9.900910e-01 * 2^-43 probAV: 0.000000e+00 * 2^0
                                                                                                                                                                                     N89 T best Record: 7.521537e-01 * 2^-38 BoundSigma: 5.231358e-01 * 2^-32 boundMax: 9.357366e-01 * 2^-43 probAV: 0.000000e+00 * 2^0
                                                                                                                                                                                     N89 E best Record: 7.521537e-01 * 2^-38 BoundSigma: 6.909984e-01 * 2^-33 boundMax: 6.208844e-01 * 2^-43 probAV: 0.000000e+00 * 2^0
                                                                                                                                                                                     N89 P best Record: 7.521537e-01 * 2^-38 BoundSigma: 5.105736e-01 * 2^-33 boundMax: 9.176129e-01 * 2^-44 probAV: 0.000000e+00 * 2^0
                                                                                                                                                                                     N89 L best Record: 7.521537e-01 * 2^-38 BoundSigma: 9.674678e-01 * 2^-34 boundMax: 7.912939e-01 * 2^-44 probAV: 0.000000e+00 * 2^0
                                                                                                                                                                                     N89 K best Record: 7.521537e-01 * 2^-38 BoundSigma: 7.977985e-01 * 2^-34 boundMax: 6.629263e-01 * 2^-44 probAV: 0.000000e+00 * 2^0
                                                                                                                                                                                     N89 Q best Record: 7.521537e-01 * 2^-38 BoundSigma: 7.589704e-01 * 2^-34 boundMax: 6.632582e-01 * 2^-44 probAV: 0.000000e+00 * 2^0
                                                                                                                                                                                     N89 I best Record: 7.521537e-01 * 2^-38 BoundSigma: 7.018755e-01 * 2^-34 boundMax: 9.296510e-01 * 2^-45 probAV: 0.000000e+00 * 2^0
                                                                                                                                                                                     N89 R best Record: 7.521537e-01 * 2^-38 BoundSigma: 5.916319e-01 * 2^-34 boundMax: 9.643031e-01 * 2^-45 probAV: 0.000000e+00 * 2^0
                                                                                                                                                                                     N89 D best Record: 7.521537e-01 * 2^-38 BoundSigma: 5.870206e-01 * 2^-34 boundMax: 9.265985e-01 * 2^-45 probAV: 0.000000e+00 * 2^0
                                                                                                                                                                                     N89 C best Record: 7.521537e-01 * 2^-38 BoundSigma: 5.623025e-01 * 2^-34 boundMax: 5.184848e-01 * 2^-44 probAV: 0.000000e+00 * 2^0
                                                                                                                                                                                     N89 N best Record: 7.521537e-01 * 2^-38 BoundSigma: 5.196919e-01 * 2^-34 boundMax: 7.381646e-01 * 2^-45 probAV: 0.000000e+00 * 2^0
                                                                                                                                                                                     N89 M best Record: 7.521537e-01 * 2^-38 BoundSigma: 8.892338e-01 * 2^-35 boundMax: 7.947572e-01 * 2^-45 probAV: 0.000000e+00 * 2^0
                                                                                                                                                                                     N89 F best Record: 7.521537e-01 * 2^-38 BoundSigma: 5.618229e-01 * 2^-35 boundMax: 9.018701e-01 * 2^-46 probAV: 0.000000e+00 * 2^0
                                                                                                                                                                                     N89 H best Record: 7.521537e-01 * 2^-38 BoundSigma: 8.594612e-01 * 2^-36 boundMax: 6.783622e-01 * 2^-46 probAV: 0.000000e+00 * 2^0
                                                                                                                                                                                     N89 Y best Record: 7.521537e-01 * 2^-38 BoundSigma: 7.941306e-01 * 2^-36 boundMax: 6.365751e-01 * 2^-46 probAV: 0.000000e+00 * 2^0
                                                                                                                                                                                     N89 W best Record: 7.521537e-01 * 2^-38 BoundSigma: 9.238556e-01 * 2^-38 boundMax: 7.500482e-01 * 2^-48 probAV: 0.000000e+00 * 2^0
                                                                                                                                                                                    N15 S best Record: 7.521537e-01 * 2^-38 BoundSigma: 8.054839e-01 * 2^-31 boundMax: 8.825082e-01 * 2^-42 probAV: 0.000000e+00 * 2^0
                                                                                                                                                                                    N15 V best Record: 7.521537e-01 * 2^-38 BoundSigma: 5.058733e-01 * 2^-31 boundMax: 5.458954e-01 * 2^-42 probAV: 0.000000e+00 * 2^0
                                                                                                                                                                                    N15 G best Record: 7.521537e-01 * 2^-38 BoundSigma: 8.281383e-01 * 2^-32 boundMax: 8.315022e-01 * 2^-43 probAV: 0.000000e+00 * 2^0
                                                                                                                                                                                    N15 T best Record: 7.521537e-01 * 2^-38 BoundSigma: 8.082060e-01 * 2^-32 boundMax: 8.102812e-01 * 2^-43 probAV: 0.000000e+00 * 2^0
                                                                                                                                                                                    N15 E best Record: 7.521537e-01 * 2^-38 BoundSigma: 5.306841e-01 * 2^-32 boundMax: 5.275295e-01 * 2^-43 probAV: 0.000000e+00 * 2^0
                                                                                                                                                                                    N15 P best Record: 7.521537e-01 * 2^-38 BoundSigma: 7.808625e-01 * 2^-33 boundMax: 7.626039e-01 * 2^-44 probAV: 0.000000e+00 * 2^0
                                                                                                                                                                                    N15 L best Record: 7.521537e-01 * 2^-38 BoundSigma: 7.228131e-01 * 2^-33 boundMax: 6.560025e-01 * 2^-44 probAV: 0.000000e+00 * 2^0
                                                                                                                                                                                    N15 K best Record: 7.521537e-01 * 2^-38 BoundSigma: 6.003319e-01 * 2^-33 boundMax: 5.572335e-01 * 2^-44 probAV: 0.000000e+00 * 2^0
                                                                                                                                                                                    N15 Q best Record: 7.521537e-01 * 2^-38 BoundSigma: 5.813465e-01 * 2^-33 boundMax: 5.720931e-01 * 2^-44 probAV: 0.000000e+00 * 2^0
                                                                                                                                                                                    N15 I best Record: 7.521537e-01 * 2^-38 BoundSigma: 5.061190e-01 * 2^-33 boundMax: 7.536686e-01 * 2^-45 probAV: 0.000000e+00 * 2^0
                                                                                                                                                                                    N15 R best Record: 7.521537e-01 * 2^-38 BoundSigma: 8.847439e-01 * 2^-34 boundMax: 8.027071e-01 * 2^-45 probAV: 0.000000e+00 * 2^0
                                                                                                                                                                                    N15 C best Record: 7.521537e-01 * 2^-38 BoundSigma: 8.717771e-01 * 2^-34 boundMax: 8.872699e-01 * 2^-45 probAV: 0.000000e+00 * 2^0
                                                                                                                                                                                    N15 D best Record: 7.521537e-01 * 2^-38 BoundSigma: 8.705030e-01 * 2^-34 boundMax: 7.643063e-01 * 2^-45 probAV: 0.000000e+00 * 2^0
                                                                                                                                                                                    N15 N best Record: 7.521537e-01 * 2^-38 BoundSigma: 7.567512e-01 * 2^-34 boundMax: 6.029839e-01 * 2^-45 probAV: 0.000000e+00 * 2^0
                                                                                                                                                                                    N15 M best Record: 7.521537e-01 * 2^-38 BoundSigma: 6.869172e-01 * 2^-34 boundMax: 6.990858e-01 * 2^-45 probAV: 0.000000e+00 * 2^0
                                                                                                                                                                                    N15 F best Record: 7.521537e-01 * 2^-38 BoundSigma: 8.349869e-01 * 2^-35 boundMax: 7.449487e-01 * 2^-46 probAV: 0.000000e+00 * 2^0
                                                                                                                                                                                    N15 H best Record: 7.521537e-01 * 2^-38 BoundSigma: 6.386208e-01 * 2^-35 boundMax: 5.669008e-01 * 2^-46 probAV: 0.000000e+00 * 2^0
                                                                                                                                                                                    N15 Y best Record: 7.521537e-01 * 2^-38 BoundSigma: 5.889298e-01 * 2^-35 boundMax: 5.228268e-01 * 2^-46 probAV: 0.000000e+00 * 2^0
                                                                                                                                                                                    N15 W best Record: 7.521537e-01 * 2^-38 BoundSigma: 6.851931e-01 * 2^-37 boundMax: 6.087516e-01 * 2^-48 probAV: 0.000000e+00 * 2^0
                                                                                                                                                                                   N134 K best Record: 7.521537e-01 * 2^-38 BoundSigma: 8.601492e-01 * 2^-31 boundMax: 5.916433e-01 * 2^-40 probAV: 0.000000e+00 * 2^0
                                                                                                                                                                                   N134 A best Record: 7.521537e-01 * 2^-38 BoundSigma: 7.947920e-01 * 2^-31 boundMax: 5.224752e-01 * 2^-39 probAV: 0.000000e+00 * 2^0
                                                                                                                                                                                   N134 E best Record: 7.521537e-01 * 2^-38 BoundSigma: 7.273705e-01 * 2^-31 boundMax: 8.897093e-01 * 2^-42 probAV: 0.000000e+00 * 2^0
                                                                                                                                                                                   N134 S best Record: 7.521537e-01 * 2^-38 BoundSigma: 5.158025e-01 * 2^-32 boundMax: 6.424959e-01 * 2^-43 probAV: 0.000000e+00 * 2^0
                                                                                                                                                                                   N134 N best Record: 7.521537e-01 * 2^-38 BoundSigma: 9.780872e-01 * 2^-33 boundMax: 7.334649e-01 * 2^-44 probAV: 0.000000e+00 * 2^0
                                                                                                                                                                                   N134 Q best Record: 7.521537e-01 * 2^-38 BoundSigma: 5.636022e-01 * 2^-34 boundMax: 6.582448e-01 * 2^-45 probAV: 0.000000e+00 * 2^0
                                                                                                                                                                                   N134 T best Record: 7.521537e-01 * 2^-38 BoundSigma: 9.216295e-01 * 2^-35 boundMax: 5.473526e-01 * 2^-45 probAV: 0.000000e+00 * 2^0
                                                                                                                                                                                   N134 G best Record: 7.521537e-01 * 2^-38 BoundSigma: 6.608639e-01 * 2^-35 boundMax: 6.823816e-01 * 2^-46 probAV: 0.000000e+00 * 2^0
                                                                                                                                                                                   N134 R best Record: 7.521537e-01 * 2^-38 BoundSigma: 8.002173e-01 * 2^-36 boundMax: 8.011880e-01 * 2^-47 probAV: 0.000000e+00 * 2^0
                                                                                                                                                                                   N134 P best Record: 7.521537e-01 * 2^-38 BoundSigma: 7.032483e-01 * 2^-37 boundMax: 7.308705e-01 * 2^-48 probAV: 0.000000e+00 * 2^0
                                                                                                                                                                                   N134 H best Record: 7.521537e-01 * 2^-38 BoundSigma: 6.482876e-01 * 2^-37 boundMax: 9.655312e-01 * 2^-49 probAV: 0.000000e+00 * 2^0
                                                                                                                                                                                   N134 V best Record: 7.521537e-01 * 2^-38 BoundSigma: 9.907422e-01 * 2^-40 boundMax: 8.448062e-01 * 2^-51 probAV: 0.000000e+00 * 2^0
                                                                                                                                                                                   N134 M best Record: 7.521537e-01 * 2^-38 BoundSigma: 5.676298e-01 * 2^-41 boundMax: 5.626317e-01 * 2^-52 probAV: 0.000000e+00 * 2^0
                                                                                                                                                                                   N134 Y best Record: 7.521537e-01 * 2^-38 BoundSigma: 8.311838e-01 * 2^-42 boundMax: 9.777156e-01 * 2^-54 probAV: 0.000000e+00 * 2^0
                                                                                                                                                                                   N134 C best Record: 7.521537e-01 * 2^-38 BoundSigma: 7.297012e-01 * 2^-42 boundMax: 9.958800e-01 * 2^-53 probAV: 0.000000e+00 * 2^0
                                                                                                                                                                                   N134 L best Record: 7.521537e-01 * 2^-38 BoundSigma: 9.138046e-01 * 2^-43 boundMax: 5.965750e-01 * 2^-54 probAV: 0.000000e+00 * 2^0
                                                                                                                                                                                   N134 I best Record: 7.521537e-01 * 2^-38 BoundSigma: 7.730652e-01 * 2^-44 boundMax: 5.584130e-01 * 2^-56 probAV: 0.000000e+00 * 2^0
                                                                                                                                                                                   N134 F best Record: 7.521537e-01 * 2^-38 BoundSigma: 6.089337e-01 * 2^-45 boundMax: 7.532532e-01 * 2^-56 probAV: 0.000000e+00 * 2^0
                                                                                                                                                                                   N134 W best Record: 7.521537e-01 * 2^-38 BoundSigma: 6.045305e-01 * 2^-46 boundMax: 5.120910e-01 * 2^-57 probAV: 0.000000e+00 * 2^0
                                                                                                                                                                                  N135 K best Record: 7.521537e-01 * 2^-38 BoundSigma: 5.144355e-01 * 2^-29 boundMax: 6.818560e-01 * 2^-39 probAV: 0.000000e+00 * 2^0
                                                                                                                                                                                  N135 A best Record: 7.521537e-01 * 2^-38 BoundSigma: 9.155351e-01 * 2^-30 boundMax: 5.895858e-01 * 2^-38 probAV: 0.000000e+00 * 2^0
                                                                                                                                                                                  N135 E best Record: 7.521537e-01 * 2^-38 BoundSigma: 9.074066e-01 * 2^-30 boundMax: 9.882004e-01 * 2^-41 probAV: 0.000000e+00 * 2^0
                                                                                                                                                                                  N135 N best Record: 7.521537e-01 * 2^-38 BoundSigma: 6.508929e-01 * 2^-31 boundMax: 8.075925e-01 * 2^-43 probAV: 0.000000e+00 * 2^0
                                                                                                                                                                                  N135 S best Record: 7.521537e-01 * 2^-38 BoundSigma: 6.339774e-01 * 2^-31 boundMax: 7.109723e-01 * 2^-42 probAV: 0.000000e+00 * 2^0
                                                                                                                                                                                  N135 Q best Record: 7.521537e-01 * 2^-38 BoundSigma: 7.400004e-01 * 2^-33 boundMax: 7.537436e-01 * 2^-44 probAV: 0.000000e+00 * 2^0
                                                                                                                                                                                  N135 T best Record: 7.521537e-01 * 2^-38 BoundSigma: 5.895893e-01 * 2^-33 boundMax: 6.196897e-01 * 2^-44 probAV: 0.000000e+00 * 2^0
                                                                                                                                                                                  N135 G best Record: 7.521537e-01 * 2^-38 BoundSigma: 9.001708e-01 * 2^-34 boundMax: 7.710905e-01 * 2^-45 probAV: 0.000000e+00 * 2^0
                                                                                                                                                                                  N135 R best Record: 7.521537e-01 * 2^-38 BoundSigma: 5.668787e-01 * 2^-34 boundMax: 9.359044e-01 * 2^-46 probAV: 0.000000e+00 * 2^0
                                                                                                                                                                                  N135 P best Record: 7.521537e-01 * 2^-38 BoundSigma: 9.638921e-01 * 2^-36 boundMax: 8.297553e-01 * 2^-47 probAV: 0.000000e+00 * 2^0
                                                                                                                                                                                  N135 H best Record: 7.521537e-01 * 2^-38 BoundSigma: 9.334460e-01 * 2^-36 boundMax: 5.406145e-01 * 2^-47 probAV: 0.000000e+00 * 2^0
                                                                                                                                                                                  N135 V best Record: 7.521537e-01 * 2^-38 BoundSigma: 7.688048e-01 * 2^-38 boundMax: 9.948226e-01 * 2^-50 probAV: 0.000000e+00 * 2^0
                                                                                                                                                                                  N135 M best Record: 7.521537e-01 * 2^-38 BoundSigma: 8.814648e-01 * 2^-40 boundMax: 6.907875e-01 * 2^-51 probAV: 0.000000e+00 * 2^0
                                                                                                                                                                                  N135 Y best Record: 7.521537e-01 * 2^-38 BoundSigma: 6.883486e-01 * 2^-40 boundMax: 5.592432e-01 * 2^-52 probAV: 0.000000e+00 * 2^0
                                                                                                                                                                                  N135 C best Record: 7.521537e-01 * 2^-38 BoundSigma: 6.607004e-01 * 2^-40 boundMax: 5.953975e-01 * 2^-51 probAV: 0.000000e+00 * 2^0
                                                                                                                                                                                  N135 L best Record: 7.521537e-01 * 2^-38 BoundSigma: 7.933117e-01 * 2^-41 boundMax: 7.173493e-01 * 2^-53 probAV: 0.000000e+00 * 2^0
                                                                                                                                                                                  N135 I best Record: 7.521537e-01 * 2^-38 BoundSigma: 7.227898e-01 * 2^-42 boundMax: 6.941291e-01 * 2^-55 probAV: 0.000000e+00 * 2^0
                                                                                                                                                                                  N135 F best Record: 7.521537e-01 * 2^-38 BoundSigma: 5.972312e-01 * 2^-43 boundMax: 9.016621e-01 * 2^-55 probAV: 0.000000e+00 * 2^0
                                                                                                                                                                                  N135 W best Record: 7.521537e-01 * 2^-38 BoundSigma: 5.501656e-01 * 2^-44 boundMax: 5.992702e-01 * 2^-56 probAV: 0.000000e+00 * 2^0
                                                                                                                                                                                 N153 S best Record: 7.521537e-01 * 2^-38 BoundSigma: 6.160008e-01 * 2^-30 boundMax: 7.750039e-01 * 2^-42 probAV: 0.000000e+00 * 2^0
                                                                                                                                                                                 N153 T best Record: 7.521537e-01 * 2^-38 BoundSigma: 5.292301e-01 * 2^-34 boundMax: 6.514765e-01 * 2^-47 probAV: 0.000000e+00 * 2^0
                                                                                                                                                                                 N153 G best Record: 7.521537e-01 * 2^-38 BoundSigma: 7.193190e-01 * 2^-36 boundMax: 8.185656e-01 * 2^-49 probAV: 0.000000e+00 * 2^0
                                                                                                                                                                                 N153 C best Record: 7.521537e-01 * 2^-38 BoundSigma: 5.768340e-01 * 2^-37 boundMax: 6.779177e-01 * 2^-50 probAV: 0.000000e+00 * 2^0
                                                                                                                                                                                 N153 P best Record: 7.521537e-01 * 2^-38 BoundSigma: 9.739977e-01 * 2^-38 boundMax: 5.528177e-01 * 2^-50 probAV: 0.000000e+00 * 2^0
                                                                                                                                                                                 N153 V best Record: 7.521537e-01 * 2^-38 BoundSigma: 8.672352e-01 * 2^-38 boundMax: 7.249599e-01 * 2^-51 probAV: 0.000000e+00 * 2^0
                                                                                                                                                                                 N153 E best Record: 7.521537e-01 * 2^-38 BoundSigma: 7.641329e-01 * 2^-38 boundMax: 8.126188e-01 * 2^-51 probAV: 0.000000e+00 * 2^0
                                                                                                                                                                                 N153 Q best Record: 7.521537e-01 * 2^-38 BoundSigma: 6.750811e-01 * 2^-38 boundMax: 7.680491e-01 * 2^-51 probAV: 0.000000e+00 * 2^0
                                                                                                                                                                                 N153 N best Record: 7.521537e-01 * 2^-38 BoundSigma: 5.932703e-01 * 2^-38 boundMax: 6.999496e-01 * 2^-51 probAV: 0.000000e+00 * 2^0
                                                                                                                                                                                 N153 K best Record: 7.521537e-01 * 2^-38 BoundSigma: 8.381847e-01 * 2^-39 boundMax: 9.042078e-01 * 2^-52 probAV: 0.000000e+00 * 2^0
                                                                                                                                                                                 N153 D best Record: 7.521537e-01 * 2^-38 BoundSigma: 7.637978e-01 * 2^-39 boundMax: 8.522914e-01 * 2^-52 probAV: 0.000000e+00 * 2^0
                                                                                                                                                                                 N153 R best Record: 7.521537e-01 * 2^-38 BoundSigma: 6.011973e-01 * 2^-39 boundMax: 6.693112e-01 * 2^-52 probAV: 0.000000e+00 * 2^0
                                                                                                                                                                                 N153 M best Record: 7.521537e-01 * 2^-38 BoundSigma: 6.963172e-01 * 2^-40 boundMax: 7.095642e-01 * 2^-53 probAV: 0.000000e+00 * 2^0
                                                                                                                                                                                 N153 L best Record: 7.521537e-01 * 2^-38 BoundSigma: 5.294862e-01 * 2^-40 boundMax: 5.413735e-01 * 2^-53 probAV: 0.000000e+00 * 2^0
                                                                                                                                                                                 N153 H best Record: 7.521537e-01 * 2^-38 BoundSigma: 9.647086e-01 * 2^-41 boundMax: 5.320658e-01 * 2^-53 probAV: 0.000000e+00 * 2^0
                                                                                                                                                                                 N153 F best Record: 7.521537e-01 * 2^-38 BoundSigma: 9.212304e-01 * 2^-42 boundMax: 5.106720e-01 * 2^-54 probAV: 0.000000e+00 * 2^0
                                                                                                                                                                                 N153 Y best Record: 7.521537e-01 * 2^-38 BoundSigma: 7.566361e-01 * 2^-42 boundMax: 8.209678e-01 * 2^-55 probAV: 0.000000e+00 * 2^0
                                                                                                                                                                                 N153 I best Record: 7.521537e-01 * 2^-38 BoundSigma: 8.200791e-01 * 2^-43 boundMax: 6.650643e-01 * 2^-56 probAV: 0.000000e+00 * 2^0
                                                                                                                                                                                 N153 W best Record: 7.521537e-01 * 2^-38 BoundSigma: 5.580041e-01 * 2^-44 boundMax: 6.008369e-01 * 2^-57 probAV: 0.000000e+00 * 2^0
                                                                                                                                                                                N152 S best Record: 7.521537e-01 * 2^-38 BoundSigma: 5.142661e-01 * 2^-33 boundMax: 5.873622e-01 * 2^-46 probAV: 0.000000e+00 * 2^0
                                                                                                                                                                                N152 V best Record: 7.521537e-01 * 2^-38 BoundSigma: 6.267390e-01 * 2^-34 boundMax: 7.156485e-01 * 2^-47 probAV: 0.000000e+00 * 2^0
                                                                                                                                                                                N152 G best Record: 7.521537e-01 * 2^-38 BoundSigma: 8.509098e-01 * 2^-35 boundMax: 9.678449e-01 * 2^-48 probAV: 0.000000e+00 * 2^0
                                                                                                                                                                                N152 T best Record: 7.521537e-01 * 2^-38 BoundSigma: 8.202926e-01 * 2^-35 boundMax: 9.323928e-01 * 2^-48 probAV: 0.000000e+00 * 2^0
                                                                                                                                                                                N152 E best Record: 7.521537e-01 * 2^-38 BoundSigma: 5.342138e-01 * 2^-35 boundMax: 6.075382e-01 * 2^-48 probAV: 0.000000e+00 * 2^0
                                                                                                                                                                                N152 P best Record: 7.521537e-01 * 2^-38 BoundSigma: 7.475195e-01 * 2^-36 boundMax: 8.491135e-01 * 2^-49 probAV: 0.000000e+00 * 2^0
                                                                                                                                                                                N152 L best Record: 7.521537e-01 * 2^-38 BoundSigma: 5.697188e-01 * 2^-36 boundMax: 6.447563e-01 * 2^-49 probAV: 0.000000e+00 * 2^0
                                                                                                                                                                                N152 Q best Record: 7.521537e-01 * 2^-38 BoundSigma: 5.691115e-01 * 2^-36 boundMax: 6.468180e-01 * 2^-49 probAV: 0.000000e+00 * 2^0
                                                                                                                                                                                N152 K best Record: 7.521537e-01 * 2^-38 BoundSigma: 5.026960e-01 * 2^-36 boundMax: 5.695549e-01 * 2^-49 probAV: 0.000000e+00 * 2^0
                                                                                                                                                                                N152 C best Record: 7.521537e-01 * 2^-38 BoundSigma: 9.242239e-01 * 2^-37 boundMax: 5.258488e-01 * 2^-49 probAV: 0.000000e+00 * 2^0
                                                                                                                                                                                N152 M best Record: 7.521537e-01 * 2^-38 BoundSigma: 7.386428e-01 * 2^-37 boundMax: 8.413406e-01 * 2^-50 probAV: 0.000000e+00 * 2^0
                                                                                                                                                                                N152 R best Record: 7.521537e-01 * 2^-38 BoundSigma: 6.925770e-01 * 2^-37 boundMax: 7.834203e-01 * 2^-50 probAV: 0.000000e+00 * 2^0
                                                                                                                                                                                N152 D best Record: 7.521537e-01 * 2^-38 BoundSigma: 6.146299e-01 * 2^-37 boundMax: 6.933728e-01 * 2^-50 probAV: 0.000000e+00 * 2^0
                                                                                                                                                                                N152 N best Record: 7.521537e-01 * 2^-38 BoundSigma: 7.105532e-01 * 2^-38 boundMax: 7.883495e-01 * 2^-51 probAV: 0.000000e+00 * 2^0
                                                                                                                                                                                N152 F best Record: 7.521537e-01 * 2^-38 BoundSigma: 6.261586e-01 * 2^-38 boundMax: 7.078118e-01 * 2^-51 probAV: 0.000000e+00 * 2^0
                                                                                                                                                                                N152 I best Record: 7.521537e-01 * 2^-38 BoundSigma: 6.158074e-01 * 2^-38 boundMax: 6.631047e-01 * 2^-51 probAV: 0.000000e+00 * 2^0
                                                                                                                                                                                N152 H best Record: 7.521537e-01 * 2^-38 BoundSigma: 9.379033e-01 * 2^-39 boundMax: 5.296966e-01 * 2^-51 probAV: 0.000000e+00 * 2^0
                                                                                                                                                                                N152 Y best Record: 7.521537e-01 * 2^-38 BoundSigma: 8.729374e-01 * 2^-39 boundMax: 9.866446e-01 * 2^-52 probAV: 0.000000e+00 * 2^0
                                                                                                                                                                                N152 W best Record: 7.521537e-01 * 2^-38 BoundSigma: 5.089926e-01 * 2^-40 boundMax: 5.753186e-01 * 2^-53 probAV: 0.000000e+00 * 2^0
                                                                                                                                                                               N151 S best Record: 7.521537e-01 * 2^-38 BoundSigma: 5.691715e-01 * 2^-30 boundMax: 6.986338e-01 * 2^-42 probAV: 0.000000e+00 * 2^0
                                                                                                                                                                               N151 T best Record: 7.521537e-01 * 2^-38 BoundSigma: 5.230219e-01 * 2^-34 boundMax: 5.888795e-01 * 2^-47 probAV: 0.000000e+00 * 2^0
                                                                                                                                                                               N151 G best Record: 7.521537e-01 * 2^-38 BoundSigma: 7.202506e-01 * 2^-36 boundMax: 7.542046e-01 * 2^-49 probAV: 0.000000e+00 * 2^0
                                                                                                                                                                               N151 C best Record: 7.521537e-01 * 2^-38 BoundSigma: 5.746330e-01 * 2^-37 boundMax: 6.186656e-01 * 2^-50 probAV: 0.000000e+00 * 2^0
                                                                                                                                                                               N151 P best Record: 7.521537e-01 * 2^-38 BoundSigma: 9.752316e-01 * 2^-38 boundMax: 5.104351e-01 * 2^-50 probAV: 0.000000e+00 * 2^0
                                                                                                                                                                               N151 V best Record: 7.521537e-01 * 2^-38 BoundSigma: 9.043750e-01 * 2^-38 boundMax: 6.534180e-01 * 2^-51 probAV: 0.000000e+00 * 2^0
                                                                                                                                                                               N151 E best Record: 7.521537e-01 * 2^-38 BoundSigma: 7.732351e-01 * 2^-38 boundMax: 7.422075e-01 * 2^-51 probAV: 0.000000e+00 * 2^0
                                                                                                                                                                               N151 Q best Record: 7.521537e-01 * 2^-38 BoundSigma: 6.758525e-01 * 2^-38 boundMax: 6.938705e-01 * 2^-51 probAV: 0.000000e+00 * 2^0
                                                                                                                                                                               N151 N best Record: 7.521537e-01 * 2^-38 BoundSigma: 5.847635e-01 * 2^-38 boundMax: 6.312708e-01 * 2^-51 probAV: 0.000000e+00 * 2^0
                                                                                                                                                                               N151 K best Record: 7.521537e-01 * 2^-38 BoundSigma: 8.449324e-01 * 2^-39 boundMax: 8.224326e-01 * 2^-52 probAV: 0.000000e+00 * 2^0
                                                                                                                                                                               N151 D best Record: 7.521537e-01 * 2^-38 BoundSigma: 7.647129e-01 * 2^-39 boundMax: 7.770287e-01 * 2^-52 probAV: 0.000000e+00 * 2^0
                                                                                                                                                                               N151 R best Record: 7.521537e-01 * 2^-38 BoundSigma: 6.029748e-01 * 2^-39 boundMax: 6.101226e-01 * 2^-52 probAV: 0.000000e+00 * 2^0
                                                                                                                                                                               N151 M best Record: 7.521537e-01 * 2^-38 BoundSigma: 7.086978e-01 * 2^-40 boundMax: 6.360076e-01 * 2^-53 probAV: 0.000000e+00 * 2^0
                                                                                                                                                                               N151 L best Record: 7.521537e-01 * 2^-38 BoundSigma: 5.386483e-01 * 2^-40 boundMax: 9.896407e-01 * 2^-54 probAV: 0.000000e+00 * 2^0
                                                                                                                                                                               N151 H best Record: 7.521537e-01 * 2^-38 BoundSigma: 9.679278e-01 * 2^-41 boundMax: 9.644261e-01 * 2^-54 probAV: 0.000000e+00 * 2^0
                                                                                                                                                                               N151 F best Record: 7.521537e-01 * 2^-38 BoundSigma: 9.247443e-01 * 2^-42 boundMax: 9.327276e-01 * 2^-55 probAV: 0.000000e+00 * 2^0
                                                                                                                                                                               N151 Y best Record: 7.521537e-01 * 2^-38 BoundSigma: 7.617488e-01 * 2^-42 boundMax: 7.516911e-01 * 2^-55 probAV: 0.000000e+00 * 2^0
                                                                                                                                                                               N151 I best Record: 7.521537e-01 * 2^-38 BoundSigma: 8.467004e-01 * 2^-43 boundMax: 5.923048e-01 * 2^-56 probAV: 0.000000e+00 * 2^0
                                                                                                                                                                               N151 W best Record: 7.521537e-01 * 2^-38 BoundSigma: 5.626463e-01 * 2^-44 boundMax: 5.541693e-01 * 2^-57 probAV: 0.000000e+00 * 2^0
                                                                                                                                                                              N150 S best Record: 7.521537e-01 * 2^-38 BoundSigma: 8.192310e-01 * 2^-33 boundMax: 8.646165e-01 * 2^-46 probAV: 0.000000e+00 * 2^0
                                                                                                                                                                              N150 V best Record: 7.521537e-01 * 2^-38 BoundSigma: 9.986966e-01 * 2^-34 boundMax: 5.268177e-01 * 2^-46 probAV: 0.000000e+00 * 2^0
                                                                                                                                                                              N150 G best Record: 7.521537e-01 * 2^-38 BoundSigma: 6.809924e-01 * 2^-34 boundMax: 7.143619e-01 * 2^-47 probAV: 0.000000e+00 * 2^0
                                                                                                                                                                              N150 T best Record: 7.521537e-01 * 2^-38 BoundSigma: 6.569811e-01 * 2^-34 boundMax: 6.885077e-01 * 2^-47 probAV: 0.000000e+00 * 2^0
                                                                                                                                                                              N150 E best Record: 7.521537e-01 * 2^-38 BoundSigma: 8.552300e-01 * 2^-35 boundMax: 8.969348e-01 * 2^-48 probAV: 0.000000e+00 * 2^0
                                                                                                                                                                              N150 P best Record: 7.521537e-01 * 2^-38 BoundSigma: 5.991694e-01 * 2^-35 boundMax: 6.272990e-01 * 2^-48 probAV: 0.000000e+00 * 2^0
                                                                                                                                                                              N150 L best Record: 7.521537e-01 * 2^-38 BoundSigma: 9.172273e-01 * 2^-36 boundMax: 9.550780e-01 * 2^-49 probAV: 0.000000e+00 * 2^0
                                                                                                                                                                              N150 Q best Record: 7.521537e-01 * 2^-38 BoundSigma: 9.117560e-01 * 2^-36 boundMax: 9.553360e-01 * 2^-49 probAV: 0.000000e+00 * 2^0
                                                                                                                                                                              N150 K best Record: 7.521537e-01 * 2^-38 BoundSigma: 8.082545e-01 * 2^-36 boundMax: 8.430204e-01 * 2^-49 probAV: 0.000000e+00 * 2^0
                                                                                                                                                                              N150 C best Record: 7.521537e-01 * 2^-38 BoundSigma: 7.392840e-01 * 2^-36 boundMax: 7.760178e-01 * 2^-49 probAV: 0.000000e+00 * 2^0
                                                                                                                                                                              N150 M best Record: 7.521537e-01 * 2^-38 BoundSigma: 5.901968e-01 * 2^-36 boundMax: 6.203930e-01 * 2^-49 probAV: 0.000000e+00 * 2^0
                                                                                                                                                                              N150 R best Record: 7.521537e-01 * 2^-38 BoundSigma: 5.578067e-01 * 2^-36 boundMax: 5.804288e-01 * 2^-49 probAV: 0.000000e+00 * 2^0
                                                                                                                                                                              N150 D best Record: 7.521537e-01 * 2^-38 BoundSigma: 9.931045e-01 * 2^-37 boundMax: 5.146661e-01 * 2^-49 probAV: 0.000000e+00 * 2^0
                                                                                                                                                                              N150 N best Record: 7.521537e-01 * 2^-38 BoundSigma: 5.847125e-01 * 2^-37 boundMax: 5.918820e-01 * 2^-50 probAV: 0.000000e+00 * 2^0
                                                                                                                                                                              N150 I best Record: 7.521537e-01 * 2^-38 BoundSigma: 5.228946e-01 * 2^-37 boundMax: 5.082214e-01 * 2^-50 probAV: 0.000000e+00 * 2^0
                                                                                                                                                                              N150 F best Record: 7.521537e-01 * 2^-38 BoundSigma: 5.047115e-01 * 2^-37 boundMax: 5.246562e-01 * 2^-50 probAV: 0.000000e+00 * 2^0
                                                                                                                                                                              N150 H best Record: 7.521537e-01 * 2^-38 BoundSigma: 7.566481e-01 * 2^-38 boundMax: 7.856743e-01 * 2^-51 probAV: 0.000000e+00 * 2^0
                                                                                                                                                                              N150 Y best Record: 7.521537e-01 * 2^-38 BoundSigma: 7.037350e-01 * 2^-38 boundMax: 7.314030e-01 * 2^-51 probAV: 0.000000e+00 * 2^0
                                                                                                                                                                              N150 W best Record: 7.521537e-01 * 2^-38 BoundSigma: 8.206247e-01 * 2^-40 boundMax: 8.529449e-01 * 2^-53 probAV: 0.000000e+00 * 2^0
                                                                                                                                                                             N149 S best Record: 7.521537e-01 * 2^-38 BoundSigma: 5.446477e-01 * 2^-33 boundMax: 5.555466e-01 * 2^-46 probAV: 0.000000e+00 * 2^0
                                                                                                                                                                             N149 V best Record: 7.521537e-01 * 2^-38 BoundSigma: 6.637436e-01 * 2^-34 boundMax: 6.768713e-01 * 2^-47 probAV: 0.000000e+00 * 2^0
                                                                                                                                                                             N149 G best Record: 7.521537e-01 * 2^-38 BoundSigma: 9.006953e-01 * 2^-35 boundMax: 9.151234e-01 * 2^-48 probAV: 0.000000e+00 * 2^0
                                                                                                                                                                             N149 T best Record: 7.521537e-01 * 2^-38 BoundSigma: 8.682122e-01 * 2^-35 boundMax: 8.815559e-01 * 2^-48 probAV: 0.000000e+00 * 2^0
                                                                                                                                                                             N149 E best Record: 7.521537e-01 * 2^-38 BoundSigma: 5.654587e-01 * 2^-35 boundMax: 5.744371e-01 * 2^-48 probAV: 0.000000e+00 * 2^0
                                                                                                                                                                             N149 P best Record: 7.521537e-01 * 2^-38 BoundSigma: 7.911186e-01 * 2^-36 boundMax: 8.027756e-01 * 2^-49 probAV: 0.000000e+00 * 2^0
                                                                                                                                                                             N149 L best Record: 7.521537e-01 * 2^-38 BoundSigma: 6.026569e-01 * 2^-36 boundMax: 6.093929e-01 * 2^-49 probAV: 0.000000e+00 * 2^0
                                                                                                                                                                             N149 Q best Record: 7.521537e-01 * 2^-38 BoundSigma: 6.023483e-01 * 2^-36 boundMax: 6.115465e-01 * 2^-49 probAV: 0.000000e+00 * 2^0
                                                                                                                                                                             N149 K best Record: 7.521537e-01 * 2^-38 BoundSigma: 5.318383e-01 * 2^-36 boundMax: 5.383645e-01 * 2^-49 probAV: 0.000000e+00 * 2^0
                                                                                                                                                                             N149 C best Record: 7.521537e-01 * 2^-38 BoundSigma: 9.783555e-01 * 2^-37 boundMax: 9.944427e-01 * 2^-50 probAV: 0.000000e+00 * 2^0
                                                                                                                                                                             N149 M best Record: 7.521537e-01 * 2^-38 BoundSigma: 7.820024e-01 * 2^-37 boundMax: 7.955986e-01 * 2^-50 probAV: 0.000000e+00 * 2^0
                                                                                                                                                                             N149 R best Record: 7.521537e-01 * 2^-38 BoundSigma: 7.325735e-01 * 2^-37 boundMax: 7.404234e-01 * 2^-50 probAV: 0.000000e+00 * 2^0
                                                                                                                                                                             N149 D best Record: 7.521537e-01 * 2^-38 BoundSigma: 6.498977e-01 * 2^-37 boundMax: 6.551780e-01 * 2^-50 probAV: 0.000000e+00 * 2^0
                                                                                                                                                                             N149 N best Record: 7.521537e-01 * 2^-38 BoundSigma: 7.497295e-01 * 2^-38 boundMax: 7.439325e-01 * 2^-51 probAV: 0.000000e+00 * 2^0
                                                                                                                                                                             N149 F best Record: 7.521537e-01 * 2^-38 BoundSigma: 6.622607e-01 * 2^-38 boundMax: 6.689288e-01 * 2^-51 probAV: 0.000000e+00 * 2^0
                                                                                                                                                                             N149 I best Record: 7.521537e-01 * 2^-38 BoundSigma: 6.473391e-01 * 2^-38 boundMax: 6.242130e-01 * 2^-51 probAV: 0.000000e+00 * 2^0
                                                                                                                                                                             N149 H best Record: 7.521537e-01 * 2^-38 BoundSigma: 9.918812e-01 * 2^-39 boundMax: 5.005677e-01 * 2^-51 probAV: 0.000000e+00 * 2^0
                                                                                                                                                                             N149 Y best Record: 7.521537e-01 * 2^-38 BoundSigma: 9.232520e-01 * 2^-39 boundMax: 9.324348e-01 * 2^-52 probAV: 0.000000e+00 * 2^0
                                                                                                                                                                             N149 W best Record: 7.521537e-01 * 2^-38 BoundSigma: 5.383332e-01 * 2^-40 boundMax: 5.437104e-01 * 2^-53 probAV: 0.000000e+00 * 2^0
                                                                                                                                                                            N148 S best Record: 7.521537e-01 * 2^-38 BoundSigma: 8.098583e-01 * 2^-33 boundMax: 8.050382e-01 * 2^-46 probAV: 0.000000e+00 * 2^0
                                                                                                                                                                            N148 V best Record: 7.521537e-01 * 2^-38 BoundSigma: 9.872110e-01 * 2^-34 boundMax: 9.821013e-01 * 2^-47 probAV: 0.000000e+00 * 2^0
                                                                                                                                                                            N148 G best Record: 7.521537e-01 * 2^-38 BoundSigma: 6.725594e-01 * 2^-34 boundMax: 6.720798e-01 * 2^-47 probAV: 0.000000e+00 * 2^0
                                                                                                                                                                            N148 T best Record: 7.521537e-01 * 2^-38 BoundSigma: 6.487494e-01 * 2^-34 boundMax: 6.421040e-01 * 2^-47 probAV: 0.000000e+00 * 2^0
                                                                                                                                                                            N148 E best Record: 7.521537e-01 * 2^-38 BoundSigma: 8.446078e-01 * 2^-35 boundMax: 8.404479e-01 * 2^-48 probAV: 0.000000e+00 * 2^0
                                                                                                                                                                            N148 P best Record: 7.521537e-01 * 2^-38 BoundSigma: 5.915675e-01 * 2^-35 boundMax: 5.906774e-01 * 2^-48 probAV: 0.000000e+00 * 2^0
                                                                                                                                                                            N148 L best Record: 7.521537e-01 * 2^-38 BoundSigma: 9.048144e-01 * 2^-36 boundMax: 8.948520e-01 * 2^-49 probAV: 0.000000e+00 * 2^0
                                                                                                                                                                            N148 Q best Record: 7.521537e-01 * 2^-38 BoundSigma: 9.003020e-01 * 2^-36 boundMax: 8.907686e-01 * 2^-49 probAV: 0.000000e+00 * 2^0
                                                                                                                                                                            N148 K best Record: 7.521537e-01 * 2^-38 BoundSigma: 7.975273e-01 * 2^-36 boundMax: 7.882646e-01 * 2^-49 probAV: 0.000000e+00 * 2^0
                                                                                                                                                                            N148 C best Record: 7.521537e-01 * 2^-38 BoundSigma: 7.302052e-01 * 2^-36 boundMax: 7.269769e-01 * 2^-49 probAV: 0.000000e+00 * 2^0
                                                                                                                                                                            N148 M best Record: 7.521537e-01 * 2^-38 BoundSigma: 5.830739e-01 * 2^-36 boundMax: 5.766349e-01 * 2^-49 probAV: 0.000000e+00 * 2^0
                                                                                                                                                                            N148 R best Record: 7.521537e-01 * 2^-38 BoundSigma: 5.502008e-01 * 2^-36 boundMax: 5.432086e-01 * 2^-49 probAV: 0.000000e+00 * 2^0
                                                                                                                                                                            N148 D best Record: 7.521537e-01 * 2^-38 BoundSigma: 9.789641e-01 * 2^-37 boundMax: 9.631977e-01 * 2^-50 probAV: 0.000000e+00 * 2^0
                                                                                                                                                                            N148 N best Record: 7.521537e-01 * 2^-38 BoundSigma: 5.743050e-01 * 2^-37 boundMax: 5.504470e-01 * 2^-50 probAV: 0.000000e+00 * 2^0
                                                                                                                                                                            N148 I best Record: 7.521537e-01 * 2^-38 BoundSigma: 5.104972e-01 * 2^-37 boundMax: 9.388436e-01 * 2^-51 probAV: 0.000000e+00 * 2^0
                                                                                                                                                                            N148 F best Record: 7.521537e-01 * 2^-38 BoundSigma: 9.955011e-01 * 2^-38 boundMax: 9.827801e-01 * 2^-51 probAV: 0.000000e+00 * 2^0
                                                                                                                                                                            N148 H best Record: 7.521537e-01 * 2^-38 BoundSigma: 7.460840e-01 * 2^-38 boundMax: 7.333005e-01 * 2^-51 probAV: 0.000000e+00 * 2^0
                                                                                                                                                                            N148 Y best Record: 7.521537e-01 * 2^-38 BoundSigma: 6.940073e-01 * 2^-38 boundMax: 6.858022e-01 * 2^-51 probAV: 0.000000e+00 * 2^0
                                                                                                                                                                            N148 W best Record: 7.521537e-01 * 2^-38 BoundSigma: 8.092898e-01 * 2^-40 boundMax: 8.023613e-01 * 2^-53 probAV: 0.000000e+00 * 2^0
                                                                                                                                                                           N147 S best Record: 7.521537e-01 * 2^-38 BoundSigma: 8.433890e-01 * 2^-34 boundMax: 8.072876e-01 * 2^-47 probAV: 0.000000e+00 * 2^0
                                                                                                                                                                           N147 V best Record: 7.521537e-01 * 2^-38 BoundSigma: 5.138274e-01 * 2^-34 boundMax: 9.862327e-01 * 2^-48 probAV: 0.000000e+00 * 2^0
                                                                                                                                                                           N147 G best Record: 7.521537e-01 * 2^-38 BoundSigma: 6.955955e-01 * 2^-35 boundMax: 6.819901e-01 * 2^-48 probAV: 0.000000e+00 * 2^0
                                                                                                                                                                           N147 T best Record: 7.521537e-01 * 2^-38 BoundSigma: 6.702340e-01 * 2^-35 boundMax: 6.429824e-01 * 2^-48 probAV: 0.000000e+00 * 2^0
                                                                                                                                                                           N147 E best Record: 7.521537e-01 * 2^-38 BoundSigma: 8.733128e-01 * 2^-36 boundMax: 8.477500e-01 * 2^-49 probAV: 0.000000e+00 * 2^0
                                                                                                                                                                           N147 P best Record: 7.521537e-01 * 2^-38 BoundSigma: 6.104698e-01 * 2^-36 boundMax: 5.995061e-01 * 2^-49 probAV: 0.000000e+00 * 2^0
                                                                                                                                                                           N147 Q best Record: 7.521537e-01 * 2^-38 BoundSigma: 9.299262e-01 * 2^-37 boundMax: 8.916495e-01 * 2^-50 probAV: 0.000000e+00 * 2^0
                                                                                                                                                                           N147 L best Record: 7.521537e-01 * 2^-38 BoundSigma: 9.279659e-01 * 2^-37 boundMax: 8.990359e-01 * 2^-50 probAV: 0.000000e+00 * 2^0
                                                                                                                                                                           N147 K best Record: 7.521537e-01 * 2^-38 BoundSigma: 8.194960e-01 * 2^-37 boundMax: 7.903384e-01 * 2^-50 probAV: 0.000000e+00 * 2^0
                                                                                                                                                                           N147 C best Record: 7.521537e-01 * 2^-38 BoundSigma: 7.557770e-01 * 2^-37 boundMax: 7.333771e-01 * 2^-50 probAV: 0.000000e+00 * 2^0
                                                                                                                                                                           N147 M best Record: 7.521537e-01 * 2^-38 BoundSigma: 6.044544e-01 * 2^-37 boundMax: 5.755525e-01 * 2^-50 probAV: 0.000000e+00 * 2^0
                                                                                                                                                                           N147 R best Record: 7.521537e-01 * 2^-38 BoundSigma: 5.638402e-01 * 2^-37 boundMax: 5.446363e-01 * 2^-50 probAV: 0.000000e+00 * 2^0
                                                                                                                                                                           N147 D best Record: 7.521537e-01 * 2^-38 BoundSigma: 9.987540e-01 * 2^-38 boundMax: 9.634716e-01 * 2^-51 probAV: 0.000000e+00 * 2^0
                                                                                                                                                                           N147 N best Record: 7.521537e-01 * 2^-38 BoundSigma: 5.702402e-01 * 2^-38 boundMax: 5.384623e-01 * 2^-51 probAV: 0.000000e+00 * 2^0
                                                                                                                                                                           N147 F best Record: 7.521537e-01 * 2^-38 BoundSigma: 5.095098e-01 * 2^-38 boundMax: 9.859328e-01 * 2^-52 probAV: 0.000000e+00 * 2^0
                                                                                                                                                                           N147 I best Record: 7.521537e-01 * 2^-38 BoundSigma: 9.669235e-01 * 2^-39 boundMax: 8.872772e-01 * 2^-52 probAV: 0.000000e+00 * 2^0
                                                                                                                                                                           N147 H best Record: 7.521537e-01 * 2^-38 BoundSigma: 7.627428e-01 * 2^-39 boundMax: 7.314976e-01 * 2^-52 probAV: 0.000000e+00 * 2^0
                                                                                                                                                                           N147 Y best Record: 7.521537e-01 * 2^-38 BoundSigma: 7.102465e-01 * 2^-39 boundMax: 6.890611e-01 * 2^-52 probAV: 0.000000e+00 * 2^0
                                                                                                                                                                           N147 W best Record: 7.521537e-01 * 2^-38 BoundSigma: 8.282892e-01 * 2^-41 boundMax: 8.100048e-01 * 2^-54 probAV: 0.000000e+00 * 2^0
                                                                                                                                                                          N146 S best Record: 7.521537e-01 * 2^-38 BoundSigma: 5.882352e-01 * 2^-33 boundMax: 5.490688e-01 * 2^-46 probAV: 0.000000e+00 * 2^0
                                                                                                                                                                          N146 V best Record: 7.521537e-01 * 2^-38 BoundSigma: 7.168657e-01 * 2^-34 boundMax: 6.725657e-01 * 2^-47 probAV: 0.000000e+00 * 2^0
                                                                                                                                                                          N146 G best Record: 7.521537e-01 * 2^-38 BoundSigma: 9.728554e-01 * 2^-35 boundMax: 9.527787e-01 * 2^-48 probAV: 0.000000e+00 * 2^0
                                                                                                                                                                          N146 T best Record: 7.521537e-01 * 2^-38 BoundSigma: 9.377820e-01 * 2^-35 boundMax: 8.807850e-01 * 2^-48 probAV: 0.000000e+00 * 2^0
                                                                                                                                                                          N146 E best Record: 7.521537e-01 * 2^-38 BoundSigma: 6.107628e-01 * 2^-35 boundMax: 5.867556e-01 * 2^-48 probAV: 0.000000e+00 * 2^0
                                                                                                                                                                          N146 P best Record: 7.521537e-01 * 2^-38 BoundSigma: 8.545222e-01 * 2^-36 boundMax: 8.399904e-01 * 2^-49 probAV: 0.000000e+00 * 2^0
                                                                                                                                                                          N146 L best Record: 7.521537e-01 * 2^-38 BoundSigma: 6.510035e-01 * 2^-36 boundMax: 6.242524e-01 * 2^-49 probAV: 0.000000e+00 * 2^0
                                                                                                                                                                          N146 Q best Record: 7.521537e-01 * 2^-38 BoundSigma: 6.506159e-01 * 2^-36 boundMax: 6.104718e-01 * 2^-49 probAV: 0.000000e+00 * 2^0
                                                                                                                                                                          N146 K best Record: 7.521537e-01 * 2^-38 BoundSigma: 5.744908e-01 * 2^-36 boundMax: 5.457973e-01 * 2^-49 probAV: 0.000000e+00 * 2^0
                                                                                                                                                                          N146 C best Record: 7.521537e-01 * 2^-38 BoundSigma: 5.283641e-01 * 2^-36 boundMax: 5.071102e-01 * 2^-49 probAV: 0.000000e+00 * 2^0
                                                                                                                                                                          N146 M best Record: 7.521537e-01 * 2^-38 BoundSigma: 8.446301e-01 * 2^-37 boundMax: 7.812648e-01 * 2^-50 probAV: 0.000000e+00 * 2^0
                                                                                                                                                                          N146 R best Record: 7.521537e-01 * 2^-38 BoundSigma: 7.913495e-01 * 2^-37 boundMax: 7.546135e-01 * 2^-50 probAV: 0.000000e+00 * 2^0
                                                                                                                                                                          N146 D best Record: 7.521537e-01 * 2^-38 BoundSigma: 7.020774e-01 * 2^-37 boundMax: 6.685171e-01 * 2^-50 probAV: 0.000000e+00 * 2^0
                                                                                                                                                                          N146 N best Record: 7.521537e-01 * 2^-38 BoundSigma: 8.101841e-01 * 2^-38 boundMax: 7.453951e-01 * 2^-51 probAV: 0.000000e+00 * 2^0
                                                                                                                                                                          N146 F best Record: 7.521537e-01 * 2^-38 BoundSigma: 7.154050e-01 * 2^-38 boundMax: 6.845528e-01 * 2^-51 probAV: 0.000000e+00 * 2^0
                                                                                                                                                                          N146 I best Record: 7.521537e-01 * 2^-38 BoundSigma: 6.999320e-01 * 2^-38 boundMax: 6.176460e-01 * 2^-51 probAV: 0.000000e+00 * 2^0
                                                                                                                                                                          N146 H best Record: 7.521537e-01 * 2^-38 BoundSigma: 5.357462e-01 * 2^-38 boundMax: 5.041200e-01 * 2^-51 probAV: 0.000000e+00 * 2^0
                                                                                                                                                                          N146 Y best Record: 7.521537e-01 * 2^-38 BoundSigma: 9.973425e-01 * 2^-39 boundMax: 9.594354e-01 * 2^-52 probAV: 0.000000e+00 * 2^0
                                                                                                                                                                          N146 W best Record: 7.521537e-01 * 2^-38 BoundSigma: 5.815337e-01 * 2^-40 boundMax: 5.681319e-01 * 2^-53 probAV: 0.000000e+00 * 2^0
                                                                                                                                                                         N145 S best Record: 7.521537e-01 * 2^-38 BoundSigma: 9.749860e-01 * 2^-28 boundMax: 5.214364e-01 * 2^-39 probAV: 0.000000e+00 * 2^0
                                                                                                                                                                         N145 T best Record: 7.521537e-01 * 2^-38 BoundSigma: 5.037591e-01 * 2^-31 boundMax: 9.175278e-01 * 2^-45 probAV: 0.000000e+00 * 2^0
                                                                                                                                                                         N145 G best Record: 7.521537e-01 * 2^-38 BoundSigma: 6.977009e-01 * 2^-33 boundMax: 6.220665e-01 * 2^-46 probAV: 0.000000e+00 * 2^0
                                                                                                                                                                         N145 C best Record: 7.521537e-01 * 2^-38 BoundSigma: 5.508109e-01 * 2^-34 boundMax: 9.860834e-01 * 2^-48 probAV: 0.000000e+00 * 2^0
                                                                                                                                                                         N145 P best Record: 7.521537e-01 * 2^-38 BoundSigma: 9.598714e-01 * 2^-35 boundMax: 8.565734e-01 * 2^-48 probAV: 0.000000e+00 * 2^0
                                                                                                                                                                         N145 V best Record: 7.521537e-01 * 2^-38 BoundSigma: 8.677145e-01 * 2^-35 boundMax: 9.768086e-01 * 2^-49 probAV: 0.000000e+00 * 2^0
                                                                                                                                                                         N145 E best Record: 7.521537e-01 * 2^-38 BoundSigma: 7.582482e-01 * 2^-35 boundMax: 5.966384e-01 * 2^-48 probAV: 0.000000e+00 * 2^0
                                                                                                                                                                         N145 N best Record: 7.521537e-01 * 2^-38 BoundSigma: 7.195924e-01 * 2^-35 boundMax: 5.769210e-01 * 2^-48 probAV: 0.000000e+00 * 2^0
                                                                                                                                                                         N145 Q best Record: 7.521537e-01 * 2^-38 BoundSigma: 6.609562e-01 * 2^-35 boundMax: 5.409142e-01 * 2^-48 probAV: 0.000000e+00 * 2^0
                                                                                                                                                                         N145 K best Record: 7.521537e-01 * 2^-38 BoundSigma: 8.629376e-01 * 2^-36 boundMax: 6.714740e-01 * 2^-49 probAV: 0.000000e+00 * 2^0
                                                                                                                                                                         N145 D best Record: 7.521537e-01 * 2^-38 BoundSigma: 8.142783e-01 * 2^-36 boundMax: 6.594407e-01 * 2^-49 probAV: 0.000000e+00 * 2^0
                                                                                                                                                                         N145 R best Record: 7.521537e-01 * 2^-38 BoundSigma: 6.242222e-01 * 2^-36 boundMax: 5.073808e-01 * 2^-49 probAV: 0.000000e+00 * 2^0
                                                                                                                                                                         N145 M best Record: 7.521537e-01 * 2^-38 BoundSigma: 6.862081e-01 * 2^-37 boundMax: 9.529230e-01 * 2^-51 probAV: 0.000000e+00 * 2^0
                                                                                                                                                                         N145 L best Record: 7.521537e-01 * 2^-38 BoundSigma: 5.626763e-01 * 2^-37 boundMax: 8.293152e-01 * 2^-51 probAV: 0.000000e+00 * 2^0
                                                                                                                                                                         N145 H best Record: 7.521537e-01 * 2^-38 BoundSigma: 5.095675e-01 * 2^-37 boundMax: 7.961102e-01 * 2^-51 probAV: 0.000000e+00 * 2^0
                                                                                                                                                                         N145 F best Record: 7.521537e-01 * 2^-38 BoundSigma: 9.663835e-01 * 2^-39 boundMax: 7.845724e-01 * 2^-52 probAV: 0.000000e+00 * 2^0
                                                                                                                                                                         N145 Y best Record: 7.521537e-01 * 2^-38 BoundSigma: 7.996897e-01 * 2^-39 boundMax: 6.387499e-01 * 2^-52 probAV: 0.000000e+00 * 2^0
                                                                                                                                                                         N145 I best Record: 7.521537e-01 * 2^-38 BoundSigma: 6.864398e-01 * 2^-39 boundMax: 6.483767e-01 * 2^-53 probAV: 0.000000e+00 * 2^0
                                                                                                                                                                         N145 W best Record: 7.521537e-01 * 2^-38 BoundSigma: 5.912213e-01 * 2^-41 boundMax: 9.642272e-01 * 2^-55 probAV: 0.000000e+00 * 2^0
                                                                                                                                                                        N144 S best Record: 7.521537e-01 * 2^-38 BoundSigma: 5.937327e-01 * 2^-29 boundMax: 8.291695e-01 * 2^-43 probAV: 0.000000e+00 * 2^0
                                                                                                                                                                        N144 V best Record: 7.521537e-01 * 2^-38 BoundSigma: 7.306714e-01 * 2^-30 boundMax: 5.077023e-01 * 2^-43 probAV: 0.000000e+00 * 2^0
                                                                                                                                                                        N144 G best Record: 7.521537e-01 * 2^-38 BoundSigma: 5.438158e-01 * 2^-30 boundMax: 7.260368e-01 * 2^-44 probAV: 0.000000e+00 * 2^0
                                                                                                                                                                        N144 T best Record: 7.521537e-01 * 2^-38 BoundSigma: 5.300835e-01 * 2^-30 boundMax: 7.048329e-01 * 2^-44 probAV: 0.000000e+00 * 2^0
                                                                                                                                                                        N144 E best Record: 7.521537e-01 * 2^-38 BoundSigma: 6.871937e-01 * 2^-31 boundMax: 9.145394e-01 * 2^-45 probAV: 0.000000e+00 * 2^0
                                                                                                                                                                        N144 P best Record: 7.521537e-01 * 2^-38 BoundSigma: 9.874287e-01 * 2^-32 boundMax: 6.497561e-01 * 2^-45 probAV: 0.000000e+00 * 2^0
                                                                                                                                                                        N144 L best Record: 7.521537e-01 * 2^-38 BoundSigma: 8.245915e-01 * 2^-32 boundMax: 5.216925e-01 * 2^-45 probAV: 0.000000e+00 * 2^0
                                                                                                                                                                        N144 Q best Record: 7.521537e-01 * 2^-38 BoundSigma: 7.426503e-01 * 2^-32 boundMax: 9.823535e-01 * 2^-46 probAV: 0.000000e+00 * 2^0
                                                                                                                                                                        N144 K best Record: 7.521537e-01 * 2^-38 BoundSigma: 7.071657e-01 * 2^-32 boundMax: 9.057749e-01 * 2^-46 probAV: 0.000000e+00 * 2^0
                                                                                                                                                                        N144 C best Record: 7.521537e-01 * 2^-38 BoundSigma: 5.832266e-01 * 2^-32 boundMax: 7.831984e-01 * 2^-46 probAV: 0.000000e+00 * 2^0
                                                                                                                                                                        N144 R best Record: 7.521537e-01 * 2^-38 BoundSigma: 5.046758e-01 * 2^-32 boundMax: 6.371235e-01 * 2^-46 probAV: 0.000000e+00 * 2^0
                                                                                                                                                                        N144 D best Record: 7.521537e-01 * 2^-38 BoundSigma: 9.480355e-01 * 2^-33 boundMax: 5.850185e-01 * 2^-46 probAV: 0.000000e+00 * 2^0
                                                                                                                                                                        N144 M best Record: 7.521537e-01 * 2^-38 BoundSigma: 9.177240e-01 * 2^-33 boundMax: 6.197058e-01 * 2^-46 probAV: 0.000000e+00 * 2^0
                                                                                                                                                                        N144 I best Record: 7.521537e-01 * 2^-38 BoundSigma: 8.697317e-01 * 2^-33 boundMax: 8.906072e-01 * 2^-47 probAV: 0.000000e+00 * 2^0
                                                                                                                                                                        N144 N best Record: 7.521537e-01 * 2^-38 BoundSigma: 7.176589e-01 * 2^-33 boundMax: 8.063013e-01 * 2^-47 probAV: 0.000000e+00 * 2^0
                                                                                                                                                                        N144 F best Record: 7.521537e-01 * 2^-38 BoundSigma: 9.295056e-01 * 2^-34 boundMax: 5.820221e-01 * 2^-47 probAV: 0.000000e+00 * 2^0
                                                                                                                                                                        N144 H best Record: 7.521537e-01 * 2^-38 BoundSigma: 7.062171e-01 * 2^-34 boundMax: 8.796133e-01 * 2^-48 probAV: 0.000000e+00 * 2^0
                                                                                                                                                                        N144 Y best Record: 7.521537e-01 * 2^-38 BoundSigma: 6.507762e-01 * 2^-34 boundMax: 8.133338e-01 * 2^-48 probAV: 0.000000e+00 * 2^0
                                                                                                                                                                        N144 W best Record: 7.521537e-01 * 2^-38 BoundSigma: 7.579622e-01 * 2^-36 boundMax: 9.478059e-01 * 2^-50 probAV: 0.000000e+00 * 2^0
                                                                                                                                                                       N143 S best Record: 7.521537e-01 * 2^-38 BoundSigma: 6.354096e-01 * 2^-32 boundMax: 6.535529e-01 * 2^-46 probAV: 0.000000e+00 * 2^0
                                                                                                                                                                       N143 V best Record: 7.521537e-01 * 2^-38 BoundSigma: 7.744596e-01 * 2^-33 boundMax: 8.092175e-01 * 2^-47 probAV: 0.000000e+00 * 2^0
                                                                                                                                                                       N143 G best Record: 7.521537e-01 * 2^-38 BoundSigma: 5.265976e-01 * 2^-33 boundMax: 6.127313e-01 * 2^-47 probAV: 0.000000e+00 * 2^0
                                                                                                                                                                       N143 T best Record: 7.521537e-01 * 2^-38 BoundSigma: 5.077907e-01 * 2^-33 boundMax: 5.328436e-01 * 2^-47 probAV: 0.000000e+00 * 2^0
                                                                                                                                                                       N143 E best Record: 7.521537e-01 * 2^-38 BoundSigma: 6.612548e-01 * 2^-34 boundMax: 7.339682e-01 * 2^-48 probAV: 0.000000e+00 * 2^0
                                                                                                                                                                       N143 P best Record: 7.521537e-01 * 2^-38 BoundSigma: 9.257485e-01 * 2^-35 boundMax: 5.444658e-01 * 2^-48 probAV: 0.000000e+00 * 2^0
                                                                                                                                                                       N143 L best Record: 7.521537e-01 * 2^-38 BoundSigma: 7.066639e-01 * 2^-35 boundMax: 7.860715e-01 * 2^-49 probAV: 0.000000e+00 * 2^0
                                                                                                                                                                       N143 Q best Record: 7.521537e-01 * 2^-38 BoundSigma: 7.046384e-01 * 2^-35 boundMax: 7.371262e-01 * 2^-49 probAV: 0.000000e+00 * 2^0
                                                                                                                                                                       N143 K best Record: 7.521537e-01 * 2^-38 BoundSigma: 6.232288e-01 * 2^-35 boundMax: 6.759125e-01 * 2^-49 probAV: 0.000000e+00 * 2^0
                                                                                                                                                                       N143 C best Record: 7.521537e-01 * 2^-38 BoundSigma: 5.718611e-01 * 2^-35 boundMax: 6.315729e-01 * 2^-49 probAV: 0.000000e+00 * 2^0
                                                                                                                                                                       N143 M best Record: 7.521537e-01 * 2^-38 BoundSigma: 9.136984e-01 * 2^-36 boundMax: 9.197412e-01 * 2^-50 probAV: 0.000000e+00 * 2^0
                                                                                                                                                                       N143 R best Record: 7.521537e-01 * 2^-38 BoundSigma: 8.592228e-01 * 2^-36 boundMax: 9.421691e-01 * 2^-50 probAV: 0.000000e+00 * 2^0
                                                                                                                                                                       N143 D best Record: 7.521537e-01 * 2^-38 BoundSigma: 7.633851e-01 * 2^-36 boundMax: 8.367857e-01 * 2^-50 probAV: 0.000000e+00 * 2^0
                                                                                                                                                                       N143 N best Record: 7.521537e-01 * 2^-38 BoundSigma: 8.885884e-01 * 2^-37 boundMax: 9.117314e-01 * 2^-51 probAV: 0.000000e+00 * 2^0
                                                                                                                                                                       N143 I best Record: 7.521537e-01 * 2^-38 BoundSigma: 7.792970e-01 * 2^-37 boundMax: 7.520623e-01 * 2^-51 probAV: 0.000000e+00 * 2^0
                                                                                                                                                                       N143 F best Record: 7.521537e-01 * 2^-38 BoundSigma: 7.770474e-01 * 2^-37 boundMax: 8.597989e-01 * 2^-51 probAV: 0.000000e+00 * 2^0
                                                                                                                                                                       N143 H best Record: 7.521537e-01 * 2^-38 BoundSigma: 5.821442e-01 * 2^-37 boundMax: 6.175834e-01 * 2^-51 probAV: 0.000000e+00 * 2^0
                                                                                                                                                                       N143 Y best Record: 7.521537e-01 * 2^-38 BoundSigma: 5.416773e-01 * 2^-37 boundMax: 6.075379e-01 * 2^-51 probAV: 0.000000e+00 * 2^0
                                                                                                                                                                       N143 W best Record: 7.521537e-01 * 2^-38 BoundSigma: 6.316705e-01 * 2^-39 boundMax: 7.359651e-01 * 2^-53 probAV: 0.000000e+00 * 2^0
                                                                                                                                                                      N138 S best Record: 7.521537e-01 * 2^-38 BoundSigma: 6.058117e-01 * 2^-32 boundMax: 7.675786e-01 * 2^-45 probAV: 0.000000e+00 * 2^0
                                                                                                                                                                      N138 T best Record: 7.521537e-01 * 2^-38 BoundSigma: 6.071956e-01 * 2^-37 boundMax: 5.669388e-01 * 2^-51 probAV: 0.000000e+00 * 2^0
                                                                                                                                                                      N138 N best Record: 7.521537e-01 * 2^-38 BoundSigma: 6.302884e-01 * 2^-38 boundMax: 6.806835e-01 * 2^-51 probAV: 0.000000e+00 * 2^0
                                                                                                                                                                      N138 G best Record: 7.521537e-01 * 2^-38 BoundSigma: 8.220583e-01 * 2^-39 boundMax: 5.882065e-01 * 2^-53 probAV: 0.000000e+00 * 2^0
                                                                                                                                                                      N138 C best Record: 7.521537e-01 * 2^-38 BoundSigma: 6.716610e-01 * 2^-41 boundMax: 8.507610e-01 * 2^-56 probAV: 0.000000e+00 * 2^0
                                                                                                                                                                      N138 Q best Record: 7.521537e-01 * 2^-38 BoundSigma: 9.363384e-01 * 2^-42 boundMax: 5.635045e-01 * 2^-56 probAV: 0.000000e+00 * 2^0
                                                                                                                                                                      N138 V best Record: 7.521537e-01 * 2^-38 BoundSigma: 7.076958e-01 * 2^-42 boundMax: 5.854421e-01 * 2^-57 probAV: 0.000000e+00 * 2^0
                                                                                                                                                                      N138 E best Record: 7.521537e-01 * 2^-38 BoundSigma: 6.775791e-01 * 2^-42 boundMax: 6.631086e-01 * 2^-57 probAV: 0.000000e+00 * 2^0
                                                                                                                                                                      N138 D best Record: 7.521537e-01 * 2^-38 BoundSigma: 6.388922e-01 * 2^-42 boundMax: 8.459075e-01 * 2^-57 probAV: 0.000000e+00 * 2^0
                                                                                                                                                                      N138 K best Record: 7.521537e-01 * 2^-38 BoundSigma: 9.740143e-01 * 2^-43 boundMax: 6.127207e-01 * 2^-57 probAV: 0.000000e+00 * 2^0
                                                                                                                                                                      N138 P best Record: 7.521537e-01 * 2^-38 BoundSigma: 6.762698e-01 * 2^-43 boundMax: 7.995539e-01 * 2^-58 probAV: 0.000000e+00 * 2^0
                                                                                                                                                                      N138 H best Record: 7.521537e-01 * 2^-38 BoundSigma: 6.912069e-01 * 2^-44 boundMax: 8.659802e-01 * 2^-59 probAV: 0.000000e+00 * 2^0
                                                                                                                                                                      N138 M best Record: 7.521537e-01 * 2^-38 BoundSigma: 9.935614e-01 * 2^-45 boundMax: 6.294304e-01 * 2^-59 probAV: 0.000000e+00 * 2^0
                                                                                                                                                                      N138 R best Record: 7.521537e-01 * 2^-38 BoundSigma: 9.793593e-01 * 2^-45 boundMax: 5.128270e-01 * 2^-59 probAV: 0.000000e+00 * 2^0
                                                                                                                                                                      N138 L best Record: 7.521537e-01 * 2^-38 BoundSigma: 5.584252e-01 * 2^-47 boundMax: 5.798290e-01 * 2^-62 probAV: 0.000000e+00 * 2^0
                                                                                                                                                                      N138 Y best Record: 7.521537e-01 * 2^-38 BoundSigma: 7.170142e-01 * 2^-48 boundMax: 5.197817e-01 * 2^-62 probAV: 0.000000e+00 * 2^0
                                                                                                                                                                      N138 I best Record: 7.521537e-01 * 2^-38 BoundSigma: 6.499338e-01 * 2^-49 boundMax: 9.411748e-01 * 2^-64 probAV: 0.000000e+00 * 2^0
                                                                                                                                                                      N138 F best Record: 7.521537e-01 * 2^-38 BoundSigma: 6.018923e-01 * 2^-49 boundMax: 6.589453e-01 * 2^-64 probAV: 0.000000e+00 * 2^0
                                                                                                                                                                      N138 W best Record: 7.521537e-01 * 2^-38 BoundSigma: 8.666613e-01 * 2^-53 boundMax: 5.312340e-01 * 2^-67 probAV: 0.000000e+00 * 2^0
                                                                                                                                                                     N137 S best Record: 7.521537e-01 * 2^-38 BoundSigma: 5.266678e-01 * 2^-31 boundMax: 6.322371e-01 * 2^-44 probAV: 0.000000e+00 * 2^0
                                                                                                                                                                     N137 T best Record: 7.521537e-01 * 2^-38 BoundSigma: 5.990537e-01 * 2^-36 boundMax: 9.606371e-01 * 2^-51 probAV: 0.000000e+00 * 2^0
                                                                                                                                                                     N137 N best Record: 7.521537e-01 * 2^-38 BoundSigma: 5.785669e-01 * 2^-37 boundMax: 5.968937e-01 * 2^-50 probAV: 0.000000e+00 * 2^0
                                                                                                                                                                     N137 G best Record: 7.521537e-01 * 2^-38 BoundSigma: 8.597932e-01 * 2^-38 boundMax: 5.823248e-01 * 2^-52 probAV: 0.000000e+00 * 2^0
                                                                                                                                                                     N137 V best Record: 7.521537e-01 * 2^-38 BoundSigma: 8.372789e-01 * 2^-40 boundMax: 5.594817e-01 * 2^-55 probAV: 0.000000e+00 * 2^0
                                                                                                                                                                     N137 C best Record: 7.521537e-01 * 2^-38 BoundSigma: 7.780720e-01 * 2^-40 boundMax: 7.757878e-01 * 2^-55 probAV: 0.000000e+00 * 2^0
                                                                                                                                                                     N137 Q best Record: 7.521537e-01 * 2^-38 BoundSigma: 5.267876e-01 * 2^-40 boundMax: 9.497422e-01 * 2^-56 probAV: 0.000000e+00 * 2^0
                                                                                                                                                                     N137 E best Record: 7.521537e-01 * 2^-38 BoundSigma: 9.081981e-01 * 2^-41 boundMax: 6.096456e-01 * 2^-56 probAV: 0.000000e+00 * 2^0
                                                                                                                                                                     N137 D best Record: 7.521537e-01 * 2^-38 BoundSigma: 7.082162e-01 * 2^-41 boundMax: 7.833661e-01 * 2^-56 probAV: 0.000000e+00 * 2^0
                                                                                                                                                                     N137 P best Record: 7.521537e-01 * 2^-38 BoundSigma: 5.922782e-01 * 2^-41 boundMax: 9.589557e-01 * 2^-57 probAV: 0.000000e+00 * 2^0
                                                                                                                                                                     N137 K best Record: 7.521537e-01 * 2^-38 BoundSigma: 5.787598e-01 * 2^-41 boundMax: 5.500576e-01 * 2^-56 probAV: 0.000000e+00 * 2^0
                                                                                                                                                                     N137 M best Record: 7.521537e-01 * 2^-38 BoundSigma: 8.149353e-01 * 2^-43 boundMax: 9.975265e-01 * 2^-59 probAV: 0.000000e+00 * 2^0
                                                                                                                                                                     N137 H best Record: 7.521537e-01 * 2^-38 BoundSigma: 7.958071e-01 * 2^-43 boundMax: 7.592333e-01 * 2^-58 probAV: 0.000000e+00 * 2^0
                                                                                                                                                                     N137 R best Record: 7.521537e-01 * 2^-38 BoundSigma: 7.682423e-01 * 2^-43 boundMax: 5.290969e-01 * 2^-58 probAV: 0.000000e+00 * 2^0
                                                                                                                                                                     N137 L best Record: 7.521537e-01 * 2^-38 BoundSigma: 5.669123e-01 * 2^-44 boundMax: 7.538092e-01 * 2^-60 probAV: 0.000000e+00 * 2^0
                                                                                                                                                                     N137 Y best Record: 7.521537e-01 * 2^-38 BoundSigma: 7.553781e-01 * 2^-46 boundMax: 6.374253e-01 * 2^-61 probAV: 0.000000e+00 * 2^0
                                                                                                                                                                     N137 F best Record: 7.521537e-01 * 2^-38 BoundSigma: 6.381295e-01 * 2^-46 boundMax: 8.085301e-01 * 2^-61 probAV: 0.000000e+00 * 2^0
                                                                                                                                                                     N137 I best Record: 7.521537e-01 * 2^-38 BoundSigma: 9.225130e-01 * 2^-47 boundMax: 8.216008e-01 * 2^-63 probAV: 0.000000e+00 * 2^0
                                                                                                                                                                     N137 W best Record: 7.521537e-01 * 2^-38 BoundSigma: 6.758808e-01 * 2^-49 boundMax: 9.720917e-01 * 2^-64 probAV: 0.000000e+00 * 2^0
                                                                                                                                                                    N130 S best Record: 7.521537e-01 * 2^-38 BoundSigma: 6.188777e-01 * 2^-30 boundMax: 5.035735e-01 * 2^-42 probAV: 0.000000e+00 * 2^0
                                                                                                                                                                    N130 N best Record: 7.521537e-01 * 2^-38 BoundSigma: 8.554230e-01 * 2^-34 boundMax: 6.285850e-01 * 2^-45 probAV: 0.000000e+00 * 2^0
                                                                                                                                                                    N130 D best Record: 7.521537e-01 * 2^-38 BoundSigma: 6.375019e-01 * 2^-35 boundMax: 7.805869e-01 * 2^-47 probAV: 0.000000e+00 * 2^0
                                                                                                                                                                    N130 T best Record: 7.521537e-01 * 2^-38 BoundSigma: 5.746649e-01 * 2^-35 boundMax: 7.263558e-01 * 2^-50 probAV: 0.000000e+00 * 2^0
                                                                                                                                                                    N130 K best Record: 7.521537e-01 * 2^-38 BoundSigma: 6.857882e-01 * 2^-36 boundMax: 6.295328e-01 * 2^-49 probAV: 0.000000e+00 * 2^0
                                                                                                                                                                    N130 E best Record: 7.521537e-01 * 2^-38 BoundSigma: 5.281774e-01 * 2^-36 boundMax: 5.869673e-01 * 2^-51 probAV: 0.000000e+00 * 2^0
                                                                                                                                                                    N130 G best Record: 7.521537e-01 * 2^-38 BoundSigma: 6.517815e-01 * 2^-37 boundMax: 6.091126e-01 * 2^-51 probAV: 0.000000e+00 * 2^0
                                                                                                                                                                    N130 Q best Record: 7.521537e-01 * 2^-38 BoundSigma: 7.437425e-01 * 2^-38 boundMax: 6.187258e-01 * 2^-53 probAV: 0.000000e+00 * 2^0
                                                                                                                                                                    N130 R best Record: 7.521537e-01 * 2^-38 BoundSigma: 6.366141e-01 * 2^-40 boundMax: 9.769373e-01 * 2^-56 probAV: 0.000000e+00 * 2^0
                                                                                                                                                                    N130 V best Record: 7.521537e-01 * 2^-38 BoundSigma: 8.276782e-01 * 2^-41 boundMax: 6.216055e-01 * 2^-57 probAV: 0.000000e+00 * 2^0
                                                                                                                                                                    N130 P best Record: 7.521537e-01 * 2^-38 BoundSigma: 8.254474e-01 * 2^-41 boundMax: 6.788088e-01 * 2^-56 probAV: 0.000000e+00 * 2^0
                                                                                                                                                                    N130 H best Record: 7.521537e-01 * 2^-38 BoundSigma: 6.078050e-01 * 2^-41 boundMax: 9.001133e-01 * 2^-57 probAV: 0.000000e+00 * 2^0
                                                                                                                                                                    N130 C best Record: 7.521537e-01 * 2^-38 BoundSigma: 5.479594e-01 * 2^-41 boundMax: 6.396489e-01 * 2^-57 probAV: 0.000000e+00 * 2^0
                                                                                                                                                                    N130 M best Record: 7.521537e-01 * 2^-38 BoundSigma: 6.962004e-01 * 2^-43 boundMax: 5.286654e-01 * 2^-59 probAV: 0.000000e+00 * 2^0
                                                                                                                                                                    N130 L best Record: 7.521537e-01 * 2^-38 BoundSigma: 8.112520e-01 * 2^-46 boundMax: 5.766088e-01 * 2^-62 probAV: 0.000000e+00 * 2^0
                                                                                                                                                                    N130 Y best Record: 7.521537e-01 * 2^-38 BoundSigma: 9.698593e-01 * 2^-47 boundMax: 6.950720e-01 * 2^-62 probAV: 0.000000e+00 * 2^0
                                                                                                                                                                    N130 I best Record: 7.521537e-01 * 2^-38 BoundSigma: 6.538426e-01 * 2^-48 boundMax: 5.762587e-01 * 2^-65 probAV: 0.000000e+00 * 2^0
                                                                                                                                                                    N130 F best Record: 7.521537e-01 * 2^-38 BoundSigma: 9.355392e-01 * 2^-49 boundMax: 5.654598e-01 * 2^-64 probAV: 0.000000e+00 * 2^0
                                                                                                                                                                    N130 W best Record: 7.521537e-01 * 2^-38 BoundSigma: 7.730467e-01 * 2^-51 boundMax: 9.661127e-01 * 2^-67 probAV: 0.000000e+00 * 2^0
                                                                                                                                                                   N129 S best Record: 7.521537e-01 * 2^-38 BoundSigma: 9.287836e-01 * 2^-28 boundMax: 6.014887e-01 * 2^-38 probAV: 0.000000e+00 * 2^0
                                                                                                                                                                   N129 N best Record: 7.521537e-01 * 2^-38 BoundSigma: 6.874651e-01 * 2^-34 boundMax: 9.836300e-01 * 2^-46 probAV: 0.000000e+00 * 2^0
                                                                                                                                                                   N129 T best Record: 7.521537e-01 * 2^-38 BoundSigma: 8.976331e-01 * 2^-35 boundMax: 8.830933e-01 * 2^-50 probAV: 0.000000e+00 * 2^0
                                                                                                                                                                   N129 D best Record: 7.521537e-01 * 2^-38 BoundSigma: 8.725923e-01 * 2^-37 boundMax: 9.131850e-01 * 2^-49 probAV: 0.000000e+00 * 2^0
                                                                                                                                                                   N129 G best Record: 7.521537e-01 * 2^-38 BoundSigma: 8.767985e-01 * 2^-38 boundMax: 5.603955e-01 * 2^-52 probAV: 0.000000e+00 * 2^0
                                                                                                                                                                   N129 K best Record: 7.521537e-01 * 2^-38 BoundSigma: 6.672458e-01 * 2^-38 boundMax: 9.150414e-01 * 2^-52 probAV: 0.000000e+00 * 2^0
                                                                                                                                                                   N129 E best Record: 7.521537e-01 * 2^-38 BoundSigma: 9.993432e-01 * 2^-39 boundMax: 7.847475e-01 * 2^-54 probAV: 0.000000e+00 * 2^0
                                                                                                                                                                   N129 Q best Record: 7.521537e-01 * 2^-38 BoundSigma: 5.942510e-01 * 2^-39 boundMax: 7.139084e-01 * 2^-55 probAV: 0.000000e+00 * 2^0
                                                                                                                                                                   N129 C best Record: 7.521537e-01 * 2^-38 BoundSigma: 5.967432e-01 * 2^-40 boundMax: 8.563561e-01 * 2^-55 probAV: 0.000000e+00 * 2^0
                                                                                                                                                                   N129 P best Record: 7.521537e-01 * 2^-38 BoundSigma: 6.670263e-01 * 2^-41 boundMax: 7.508708e-01 * 2^-56 probAV: 0.000000e+00 * 2^0
                                                                                                                                                                   N129 R best Record: 7.521537e-01 * 2^-38 BoundSigma: 9.144995e-01 * 2^-42 boundMax: 6.142117e-01 * 2^-57 probAV: 0.000000e+00 * 2^0
                                                                                                                                                                   N129 V best Record: 7.521537e-01 * 2^-38 BoundSigma: 7.747885e-01 * 2^-42 boundMax: 5.325069e-01 * 2^-58 probAV: 0.000000e+00 * 2^0
                                                                                                                                                                   N129 H best Record: 7.521537e-01 * 2^-38 BoundSigma: 6.459577e-01 * 2^-42 boundMax: 6.836407e-01 * 2^-56 probAV: 0.000000e+00 * 2^0
                                                                                                                                                                   N129 M best Record: 7.521537e-01 * 2^-38 BoundSigma: 6.088404e-01 * 2^-44 boundMax: 5.614933e-01 * 2^-59 probAV: 0.000000e+00 * 2^0
                                                                                                                                                                   N129 L best Record: 7.521537e-01 * 2^-38 BoundSigma: 9.709480e-01 * 2^-47 boundMax: 8.114366e-01 * 2^-62 probAV: 0.000000e+00 * 2^0
                                                                                                                                                                   N129 Y best Record: 7.521537e-01 * 2^-38 BoundSigma: 8.788393e-01 * 2^-47 boundMax: 6.364496e-01 * 2^-60 probAV: 0.000000e+00 * 2^0
                                                                                                                                                                   N129 F best Record: 7.521537e-01 * 2^-38 BoundSigma: 8.452517e-01 * 2^-48 boundMax: 6.976139e-01 * 2^-62 probAV: 0.000000e+00 * 2^0
                                                                                                                                                                   N129 I best Record: 7.521537e-01 * 2^-38 BoundSigma: 8.782041e-01 * 2^-49 boundMax: 6.245124e-01 * 2^-63 probAV: 0.000000e+00 * 2^0
                                                                                                                                                                   N129 W best Record: 7.521537e-01 * 2^-38 BoundSigma: 7.743175e-01 * 2^-51 boundMax: 6.202982e-01 * 2^-65 probAV: 0.000000e+00 * 2^0
                                                                                                                                                                  N142 S best Record: 7.521537e-01 * 2^-38 BoundSigma: 7.707025e-01 * 2^-26 boundMax: 7.996937e-01 * 2^-37 probAV: 0.000000e+00 * 2^0
                                                                                                                                                                   N138 S best Record: 7.521537e-01 * 2^-38 BoundSigma: 7.509154e-01 * 2^-26 boundMax: 7.996937e-01 * 2^-37 probAV: 0.000000e+00 * 2^0
                                                                                                                                                                    N137 S best Record: 7.521537e-01 * 2^-38 BoundSigma: 7.246320e-01 * 2^-26 boundMax: 7.996937e-01 * 2^-37 probAV: 0.000000e+00 * 2^0
                                                                                                                                                                     N143 S best Record: 7.521537e-01 * 2^-38 BoundSigma: 7.005322e-01 * 2^-26 boundMax: 7.996937e-01 * 2^-37 probAV: 0.000000e+00 * 2^0
                                                                                                                                                                      N139 S best Record: 7.521537e-01 * 2^-38 BoundSigma: 6.712364e-01 * 2^-26 boundMax: 7.996937e-01 * 2^-37 probAV: 0.000000e+00 * 2^0
                                                                                                                                                                       N141 S best Record: 7.521537e-01 * 2^-38 BoundSigma: 6.651911e-01 * 2^-26 boundMax: 7.996937e-01 * 2^-37 probAV: 0.000000e+00 * 2^0
                                                                                                                                                                        N130 S best Record: 7.521537e-01 * 2^-38 BoundSigma: 6.243250e-01 * 2^-26 boundMax: 7.996937e-01 * 2^-37 probAV: 0.000000e+00 * 2^0
                                                                                                                                                                         N153 S best Record: 7.521537e-01 * 2^-38 BoundSigma: 5.504544e-01 * 2^-26 boundMax: 7.996937e-01 * 2^-37 probAV: 0.000000e+00 * 2^0
                                                                                                                                                                          N151 S best Record: 7.521537e-01 * 2^-38 BoundSigma: 5.461435e-01 * 2^-26 boundMax: 7.996937e-01 * 2^-37 probAV: 0.000000e+00 * 2^0
                                                                                                                                                                           N145 S best Record: 7.521537e-01 * 2^-38 BoundSigma: 5.423506e-01 * 2^-26 boundMax: 7.996937e-01 * 2^-37 probAV: 0.000000e+00 * 2^0
                                                                                                                                                                            N146 S best Record: 7.521537e-01 * 2^-38 BoundSigma: 5.277574e-01 * 2^-26 boundMax: 7.996937e-01 * 2^-37 probAV: 0.000000e+00 * 2^0
                                                                                                                                                                             N147 S best Record: 7.521537e-01 * 2^-38 BoundSigma: 5.173809e-01 * 2^-26 boundMax: 7.996937e-01 * 2^-37 probAV: 0.000000e+00 * 2^0
                                                                                                                                                                              N152 S best Record: 7.521537e-01 * 2^-38 BoundSigma: 5.028136e-01 * 2^-26 boundMax: 7.996937e-01 * 2^-37 probAV: 0.000000e+00 * 2^0
                                                                                                                                                                               N129 S best Record: 7.521537e-01 * 2^-38 BoundSigma: 9.692080e-01 * 2^-27 boundMax: 7.996937e-01 * 2^-37 probAV: 0.000000e+00 * 2^0
                                                                                                                                                                                N148 S best Record: 7.521537e-01 * 2^-38 BoundSigma: 9.320174e-01 * 2^-27 boundMax: 7.996937e-01 * 2^-37 probAV: 0.000000e+00 * 2^0
                                                                                                                                                                                 N149 S best Record: 7.521537e-01 * 2^-38 BoundSigma: 9.073062e-01 * 2^-27 boundMax: 7.996937e-01 * 2^-37 probAV: 0.000000e+00 * 2^0
                                                                                                                                                                                  N150 S best Record: 7.521537e-01 * 2^-38 BoundSigma: 8.702511e-01 * 2^-27 boundMax: 7.996937e-01 * 2^-37 probAV: 0.000000e+00 * 2^0
                                                                                                                                                                                   N140 S best Record: 7.521537e-01 * 2^-38 BoundSigma: 7.547078e-01 * 2^-27 boundMax: 7.996937e-01 * 2^-37 probAV: 0.000000e+00 * 2^0
                                                                                                                                                                                    N144 S best Record: 7.521537e-01 * 2^-38 BoundSigma: 5.537289e-01 * 2^-27 boundMax: 7.996937e-01 * 2^-37 probAV: 0.000000e+00 * 2^0
                                                                                                                                                                                     N135 D best Record: 7.521537e-01 * 2^-38 BoundSigma: 7.288987e-01 * 2^-28 boundMax: 7.460980e-01 * 2^-37 probAV: 0.000000e+00 * 2^0
                                                                                                                                                                                      N134 D best Record: 7.521537e-01 * 2^-38 BoundSigma: 5.676005e-01 * 2^-28 boundMax: 7.460980e-01 * 2^-37 probAV: 0.000000e+00 * 2^0
                                                                                                                                                                                       N15 A best Record: 7.521537e-01 * 2^-38 BoundSigma: 7.029975e-01 * 2^-29 boundMax: 7.460980e-01 * 2^-37 probAV: 0.000000e+00 * 2^0
                                                                                                                                                                                        N89 A best Record: 7.521537e-01 * 2^-38 BoundSigma: 8.354743e-01 * 2^-30 boundMax: 7.460980e-01 * 2^-37 probAV: 0.000000e+00 * 2^0
                                                                                                                                                                                         N90 A best Record: 7.521537e-01 * 2^-38 BoundSigma: 7.847651e-01 * 2^-30 boundMax: 7.460980e-01 * 2^-37 probAV: 0.000000e+00 * 2^0
                                                                                                                                                                                          N133 D best Record: 7.521537e-01 * 2^-38 BoundSigma: 9.292653e-01 * 2^-31 boundMax: 7.460980e-01 * 2^-37 probAV: 0.000000e+00 * 2^0
                                                                                                                                                                                           N132 D best Record: 7.521537e-01 * 2^-38 BoundSigma: 6.856813e-01 * 2^-31 boundMax: 7.460980e-01 * 2^-37 probAV: 0.000000e+00 * 2^0
                                                                                                                                                                                            N136 D best Record: 7.521537e-01 * 2^-38 BoundSigma: 6.541578e-01 * 2^-31 boundMax: 7.460980e-01 * 2^-37 probAV: 0.000000e+00 * 2^0
                                                                                                                                                                                             N131 D best Record: 7.521537e-01 * 2^-38 BoundSigma: 9.782360e-01 * 2^-32 boundMax: 7.460980e-01 * 2^-37 probAV: 0.000000e+00 * 2^0
                                                                                                                                                                                              N24 A best Record: 7.521537e-01 * 2^-38 BoundSigma: 5.785338e-01 * 2^-32 boundMax: 7.460980e-01 * 2^-37 probAV: 0.000000e+00 * 2^0
                                                                                                                                                                                               N198 A best Record: 7.521537e-01 * 2^-38 BoundSigma: 6.894675e-01 * 2^-33 boundMax: 7.460980e-01 * 2^-37 probAV: 0.000000e+00 * 2^0
                                                                                                                                                                                                N9 A best Record: 7.521537e-01 * 2^-38 BoundSigma: 8.487599e-01 * 2^-34 boundMax: 7.460980e-01 * 2^-37 probAV: 0.000000e+00 * 2^0
                                                                                                                                                                                                 N1 A best Record: 7.521537e-01 * 2^-38 BoundSigma: 5.380249e-01 * 2^-34 boundMax: 7.460980e-01 * 2^-37 probAV: 0.000000e+00 * 2^0
                                                                                                                                                                                                  N2 A best Record: 7.521537e-01 * 2^-38 BoundSigma: 5.313594e-01 * 2^-34 boundMax: 7.460980e-01 * 2^-37 probAV: 0.000000e+00 * 2^0
                                                                                                                                                                                                   N3 A best Record: 7.521537e-01 * 2^-38 BoundSigma: 9.153263e-01 * 2^-35 boundMax: 7.460980e-01 * 2^-37 probAV: 0.000000e+00 * 2^0
                                                                                                                                                                                                    N32 A best Record: 7.521537e-01 * 2^-38 BoundSigma: 6.053243e-01 * 2^-35 boundMax: 7.460980e-01 * 2^-37 probAV: 0.000000e+00 * 2^0
                                                                                                                                                                                                     N82 A best Record: 7.521537e-01 * 2^-38 BoundSigma: 7.251563e-01 * 2^-36 boundMax: 7.460980e-01 * 2^-37 probAV: 0.000000e+00 * 2^0
                                                                                                                                                                                                      N125 S best Record: 7.460980e-01 * 2^-37 BoundSigma: 0.000000e+00 * 2^0 boundMax: 0.000000e+00 * 2^0 probAV: 7.460980e-01 * 2^-37
                                                                                                                                                                                                      N125 T best Record: 7.460980e-01 * 2^-37 BoundSigma: 0.000000e+00 * 2^0 boundMax: 0.000000e+00 * 2^0 probAV: 7.321618e-01 * 2^-38
                                                                                                                                                                                                      N125 A best Record: 7.460980e-01 * 2^-37 BoundSigma: 0.000000e+00 * 2^0 boundMax: 0.000000e+00 * 2^0 probAV: 6.756312e-01 * 2^-38
                                                                                                                                                                                                      N125 C best Record: 7.460980e-01 * 2^-37 BoundSigma: 0.000000e+00 * 2^0 boundMax: 0.000000e+00 * 2^0 probAV: 5.563638e-01 * 2^-50
                                                                                                                                                                                                      N125 N best Record: 7.460980e-01 * 2^-37 BoundSigma: 0.000000e+00 * 2^0 boundMax: 0.000000e+00 * 2^0 probAV: 5.296195e-01 * 2^-50
                                                                                                                                                                                                      N125 Q best Record: 7.460980e-01 * 2^-37 BoundSigma: 0.000000e+00 * 2^0 boundMax: 0.000000e+00 * 2^0 probAV: 5.673855e-01 * 2^-51
                                                                                                                                                                                                      N125 V best Record: 7.460980e-01 * 2^-37 BoundSigma: 0.000000e+00 * 2^0 boundMax: 0.000000e+00 * 2^0 probAV: 5.122481e-01 * 2^-51
                                                                                                                                                                                                      N125 P best Record: 7.460980e-01 * 2^-37 BoundSigma: 0.000000e+00 * 2^0 boundMax: 0.000000e+00 * 2^0 probAV: 8.751194e-01 * 2^-52
                                                                                                                                                                                                      N125 G best Record: 7.460980e-01 * 2^-37 BoundSigma: 0.000000e+00 * 2^0 boundMax: 0.000000e+00 * 2^0 probAV: 6.556683e-01 * 2^-52
                                                                                                                                                                                                      N125 K best Record: 7.460980e-01 * 2^-37 BoundSigma: 0.000000e+00 * 2^0 boundMax: 0.000000e+00 * 2^0 probAV: 6.538175e-01 * 2^-52
                                                                                                                                                                                                      N125 E best Record: 7.460980e-01 * 2^-37 BoundSigma: 0.000000e+00 * 2^0 boundMax: 0.000000e+00 * 2^0 probAV: 6.133919e-01 * 2^-52
                                                                                                                                                                                                      N125 M best Record: 7.460980e-01 * 2^-37 BoundSigma: 0.000000e+00 * 2^0 boundMax: 0.000000e+00 * 2^0 probAV: 8.013763e-01 * 2^-53
                                                                                                                                                                                                      N125 R best Record: 7.460980e-01 * 2^-37 BoundSigma: 0.000000e+00 * 2^0 boundMax: 0.000000e+00 * 2^0 probAV: 5.290726e-01 * 2^-53
                                                                                                                                                                                                      N125 D best Record: 7.460980e-01 * 2^-37 BoundSigma: 0.000000e+00 * 2^0 boundMax: 0.000000e+00 * 2^0 probAV: 5.062047e-01 * 2^-53
                                                                                                                                                                                                      N125 H best Record: 7.460980e-01 * 2^-37 BoundSigma: 0.000000e+00 * 2^0 boundMax: 0.000000e+00 * 2^0 probAV: 8.377391e-01 * 2^-55
                                                                                                                                                                                                      N125 L best Record: 7.460980e-01 * 2^-37 BoundSigma: 0.000000e+00 * 2^0 boundMax: 0.000000e+00 * 2^0 probAV: 8.083860e-01 * 2^-56
                                                                                                                                                                                                      N125 I best Record: 7.460980e-01 * 2^-37 BoundSigma: 0.000000e+00 * 2^0 boundMax: 0.000000e+00 * 2^0 probAV: 5.727829e-01 * 2^-57
                                                                                                                                                                                                      N125 Y best Record: 7.460980e-01 * 2^-37 BoundSigma: 0.000000e+00 * 2^0 boundMax: 0.000000e+00 * 2^0 probAV: 5.340325e-01 * 2^-57
                                                                                                                                                                                                      N125 F best Record: 7.460980e-01 * 2^-37 BoundSigma: 0.000000e+00 * 2^0 boundMax: 0.000000e+00 * 2^0 probAV: 9.430233e-01 * 2^-58
                                                                                                                                                                                                      N125 W best Record: 7.460980e-01 * 2^-37 BoundSigma: 0.000000e+00 * 2^0 boundMax: 0.000000e+00 * 2^0 probAV: 8.932882e-01 * 2^-61
                                                                                                                                                                                                     N82 S best Record: 7.460980e-01 * 2^-37 BoundSigma: 7.921873e-01 * 2^-39 boundMax: 8.137307e-01 * 2^-40 probAV: 0.000000e+00 * 2^0
                                                                                                                                                                                                     N82 V best Record: 7.460980e-01 * 2^-37 BoundSigma: 5.018183e-01 * 2^-39 boundMax: 5.153742e-01 * 2^-40 probAV: 0.000000e+00 * 2^0
                                                                                                                                                                                                     N82 G best Record: 7.460980e-01 * 2^-37 BoundSigma: 8.328039e-01 * 2^-40 boundMax: 8.549119e-01 * 2^-41 probAV: 0.000000e+00 * 2^0
                                                                                                                                                                                                     N82 T best Record: 7.460980e-01 * 2^-37 BoundSigma: 8.085327e-01 * 2^-40 boundMax: 8.300476e-01 * 2^-41 probAV: 0.000000e+00 * 2^0
                                                                                                                                                                                                     N82 E best Record: 7.460980e-01 * 2^-37 BoundSigma: 5.382811e-01 * 2^-40 boundMax: 5.524922e-01 * 2^-41 probAV: 0.000000e+00 * 2^0
                                                                                                                                                                                                     N82 P best Record: 7.460980e-01 * 2^-37 BoundSigma: 7.936129e-01 * 2^-41 boundMax: 8.144913e-01 * 2^-42 probAV: 0.000000e+00 * 2^0
                                                                                                                                                                                                     N82 L best Record: 7.460980e-01 * 2^-37 BoundSigma: 7.579873e-01 * 2^-41 boundMax: 7.774427e-01 * 2^-42 probAV: 0.000000e+00 * 2^0
                                                                                                                                                                                                     N82 K best Record: 7.460980e-01 * 2^-37 BoundSigma: 6.232684e-01 * 2^-41 boundMax: 6.393888e-01 * 2^-42 probAV: 0.000000e+00 * 2^0
                                                                                                                                                                                                     N82 Q best Record: 7.460980e-01 * 2^-37 BoundSigma: 5.908173e-01 * 2^-41 boundMax: 6.063784e-01 * 2^-42 probAV: 0.000000e+00 * 2^0
                                                                                                                                                                                                     N82 I best Record: 7.460980e-01 * 2^-37 BoundSigma: 5.376261e-01 * 2^-41 boundMax: 5.510295e-01 * 2^-42 probAV: 0.000000e+00 * 2^0
                                                                                                                                                                                                     N82 R best Record: 7.460980e-01 * 2^-37 BoundSigma: 9.255148e-01 * 2^-42 boundMax: 9.492979e-01 * 2^-43 probAV: 0.000000e+00 * 2^0
                                                                                                                                                                                                     N82 D best Record: 7.460980e-01 * 2^-37 BoundSigma: 9.178645e-01 * 2^-42 boundMax: 9.412640e-01 * 2^-43 probAV: 0.000000e+00 * 2^0
                                                                                                                                                                                                     N82 C best Record: 7.460980e-01 * 2^-37 BoundSigma: 8.707567e-01 * 2^-42 boundMax: 8.939948e-01 * 2^-43 probAV: 0.000000e+00 * 2^0
                                                                                                                                                                                                     N82 N best Record: 7.460980e-01 * 2^-37 BoundSigma: 8.035029e-01 * 2^-42 boundMax: 8.236837e-01 * 2^-43 probAV: 0.000000e+00 * 2^0
                                                                                                                                                                                                     N82 M best Record: 7.460980e-01 * 2^-37 BoundSigma: 6.942563e-01 * 2^-42 boundMax: 7.126782e-01 * 2^-43 probAV: 0.000000e+00 * 2^0
                                                                                                                                                                                                     N82 F best Record: 7.460980e-01 * 2^-37 BoundSigma: 8.836969e-01 * 2^-43 boundMax: 9.062376e-01 * 2^-44 probAV: 0.000000e+00 * 2^0
                                                                                                                                                                                                     N82 H best Record: 7.460980e-01 * 2^-37 BoundSigma: 6.730778e-01 * 2^-43 boundMax: 6.902647e-01 * 2^-44 probAV: 0.000000e+00 * 2^0
                                                                                                                                                                                                     N82 Y best Record: 7.460980e-01 * 2^-37 BoundSigma: 6.259715e-01 * 2^-43 boundMax: 6.418978e-01 * 2^-44 probAV: 0.000000e+00 * 2^0
                                                                                                                                                                                                     N82 W best Record: 7.460980e-01 * 2^-37 BoundSigma: 7.288088e-01 * 2^-45 boundMax: 7.473487e-01 * 2^-46 probAV: 0.000000e+00 * 2^0
                                                                                                                                                                                                    N32 S best Record: 7.460980e-01 * 2^-37 BoundSigma: 5.283295e-01 * 2^-38 boundMax: 5.940646e-01 * 2^-40 probAV: 0.000000e+00 * 2^0
                                                                                                                                                                                                    N32 V best Record: 7.460980e-01 * 2^-37 BoundSigma: 6.629234e-01 * 2^-39 boundMax: 7.412451e-01 * 2^-41 probAV: 0.000000e+00 * 2^0
                                                                                                                                                                                                    N32 G best Record: 7.460980e-01 * 2^-37 BoundSigma: 5.342255e-01 * 2^-39 boundMax: 5.856471e-01 * 2^-41 probAV: 0.000000e+00 * 2^0
                                                                                                                                                                                                    N32 T best Record: 7.460980e-01 * 2^-37 BoundSigma: 5.199481e-01 * 2^-39 boundMax: 5.705547e-01 * 2^-41 probAV: 0.000000e+00 * 2^0
                                                                                                                                                                                                    N32 E best Record: 7.460980e-01 * 2^-37 BoundSigma: 6.851510e-01 * 2^-40 boundMax: 7.479587e-01 * 2^-42 probAV: 0.000000e+00 * 2^0
                                                                                                                                                                                                    N32 P best Record: 7.460980e-01 * 2^-37 BoundSigma: 5.020323e-01 * 2^-40 boundMax: 5.455376e-01 * 2^-42 probAV: 0.000000e+00 * 2^0
                                                                                                                                                                                                    N32 L best Record: 7.460980e-01 * 2^-37 BoundSigma: 9.236792e-01 * 2^-41 boundMax: 9.799002e-01 * 2^-43 probAV: 0.000000e+00 * 2^0
                                                                                                                                                                                                    N32 K best Record: 7.460980e-01 * 2^-37 BoundSigma: 7.683112e-01 * 2^-41 boundMax: 8.211968e-01 * 2^-43 probAV: 0.000000e+00 * 2^0
                                                                                                                                                                                                    N32 Q best Record: 7.460980e-01 * 2^-37 BoundSigma: 7.490517e-01 * 2^-41 boundMax: 8.154530e-01 * 2^-43 probAV: 0.000000e+00 * 2^0
                                                                                                                                                                                                    N32 I best Record: 7.460980e-01 * 2^-37 BoundSigma: 6.199020e-01 * 2^-41 boundMax: 6.280445e-01 * 2^-43 probAV: 0.000000e+00 * 2^0
                                                                                                                                                                                                    N32 R best Record: 7.460980e-01 * 2^-37 BoundSigma: 5.645960e-01 * 2^-41 boundMax: 5.993246e-01 * 2^-43 probAV: 0.000000e+00 * 2^0
                                                                                                                                                                                                    N32 C best Record: 7.460980e-01 * 2^-37 BoundSigma: 5.629524e-01 * 2^-41 boundMax: 6.200627e-01 * 2^-43 probAV: 0.000000e+00 * 2^0
                                                                                                                                                                                                    N32 D best Record: 7.460980e-01 * 2^-37 BoundSigma: 5.528466e-01 * 2^-41 boundMax: 5.813724e-01 * 2^-43 probAV: 0.000000e+00 * 2^0
                                                                                                                                                                                                    N32 N best Record: 7.460980e-01 * 2^-37 BoundSigma: 9.416438e-01 * 2^-42 boundMax: 9.675991e-01 * 2^-44 probAV: 0.000000e+00 * 2^0
                                                                                                                                                                                                    N32 M best Record: 7.460980e-01 * 2^-37 BoundSigma: 8.915635e-01 * 2^-42 boundMax: 9.792914e-01 * 2^-44 probAV: 0.000000e+00 * 2^0
                                                                                                                                                                                                    N32 F best Record: 7.460980e-01 * 2^-37 BoundSigma: 5.331885e-01 * 2^-42 boundMax: 5.624034e-01 * 2^-44 probAV: 0.000000e+00 * 2^0
                                                                                                                                                                                                    N32 H best Record: 7.460980e-01 * 2^-37 BoundSigma: 8.132421e-01 * 2^-43 boundMax: 8.574397e-01 * 2^-45 probAV: 0.000000e+00 * 2^0
                                                                                                                                                                                                    N32 Y best Record: 7.460980e-01 * 2^-37 BoundSigma: 7.525632e-01 * 2^-43 boundMax: 7.921756e-01 * 2^-45 probAV: 0.000000e+00 * 2^0
                                                                                                                                                                                                    N32 W best Record: 7.460980e-01 * 2^-37 BoundSigma: 8.759260e-01 * 2^-45 boundMax: 9.221378e-01 * 2^-47 probAV: 0.000000e+00 * 2^0
                                                                                                                                                                                                   N3 S best Record: 7.460980e-01 * 2^-37 BoundSigma: 5.776031e-01 * 2^-39 boundMax: 7.832836e-01 * 2^-42 probAV: 0.000000e+00 * 2^0
                                                                                                                                                                                                   N3 V best Record: 7.460980e-01 * 2^-37 BoundSigma: 7.083371e-01 * 2^-40 boundMax: 9.587999e-01 * 2^-43 probAV: 0.000000e+00 * 2^0
                                                                                                                                                                                                   N3 G best Record: 7.460980e-01 * 2^-37 BoundSigma: 5.123725e-01 * 2^-40 boundMax: 6.831194e-01 * 2^-43 probAV: 0.000000e+00 * 2^0
                                                                                                                                                                                                   N3 T best Record: 7.460980e-01 * 2^-37 BoundSigma: 9.959826e-01 * 2^-41 boundMax: 6.629249e-01 * 2^-43 probAV: 0.000000e+00 * 2^0
                                                                                                                                                                                                   N3 E best Record: 7.460980e-01 * 2^-37 BoundSigma: 6.460157e-01 * 2^-41 boundMax: 8.602282e-01 * 2^-44 probAV: 0.000000e+00 * 2^0
                                                                                                                                                                                                   N3 P best Record: 7.460980e-01 * 2^-37 BoundSigma: 9.209790e-01 * 2^-42 boundMax: 6.105421e-01 * 2^-44 probAV: 0.000000e+00 * 2^0
                                                                                                                                                                                                   N3 L best Record: 7.460980e-01 * 2^-37 BoundSigma: 7.482851e-01 * 2^-42 boundMax: 9.767715e-01 * 2^-45 probAV: 0.000000e+00 * 2^0
                                                                                                                                                                                                   N3 Q best Record: 7.460980e-01 * 2^-37 BoundSigma: 6.951611e-01 * 2^-42 boundMax: 9.235001e-01 * 2^-45 probAV: 0.000000e+00 * 2^0
                                                                                                                                                                                                   N3 K best Record: 7.460980e-01 * 2^-37 BoundSigma: 6.471833e-01 * 2^-42 boundMax: 8.489418e-01 * 2^-45 probAV: 0.000000e+00 * 2^0
                                                                                                                                                                                                   N3 C best Record: 7.460980e-01 * 2^-37 BoundSigma: 5.517648e-01 * 2^-42 boundMax: 7.372927e-01 * 2^-45 probAV: 0.000000e+00 * 2^0
                                                                                                                                                                                                   N3 R best Record: 7.460980e-01 * 2^-37 BoundSigma: 9.144770e-01 * 2^-43 boundMax: 5.963166e-01 * 2^-45 probAV: 0.000000e+00 * 2^0
                                                                                                                                                                                                   N3 M best Record: 7.460980e-01 * 2^-37 BoundSigma: 8.717567e-01 * 2^-43 boundMax: 5.836797e-01 * 2^-45 probAV: 0.000000e+00 * 2^0
                                                                                                                                                                                                   N3 D best Record: 7.460980e-01 * 2^-37 BoundSigma: 8.455676e-01 * 2^-43 boundMax: 5.463327e-01 * 2^-45 probAV: 0.000000e+00 * 2^0
                                                                                                                                                                                                   N3 I best Record: 7.460980e-01 * 2^-37 BoundSigma: 6.844446e-01 * 2^-43 boundMax: 8.147871e-01 * 2^-46 probAV: 0.000000e+00 * 2^0
                                                                                                                                                                                                   N3 N best Record: 7.460980e-01 * 2^-37 BoundSigma: 6.004519e-01 * 2^-43 boundMax: 7.456228e-01 * 2^-46 probAV: 0.000000e+00 * 2^0
                                                                                                                                                                                                   N3 F best Record: 7.460980e-01 * 2^-37 BoundSigma: 8.374701e-01 * 2^-44 boundMax: 5.443174e-01 * 2^-46 probAV: 0.000000e+00 * 2^0
                                                                                                                                                                                                   N3 H best Record: 7.460980e-01 * 2^-37 BoundSigma: 6.338899e-01 * 2^-44 boundMax: 8.221903e-01 * 2^-47 probAV: 0.000000e+00 * 2^0
                                                                                                                                                                                                   N3 Y best Record: 7.460980e-01 * 2^-37 BoundSigma: 5.855226e-01 * 2^-44 boundMax: 7.604930e-01 * 2^-47 probAV: 0.000000e+00 * 2^0
                                                                                                                                                                                                   N3 W best Record: 7.460980e-01 * 2^-37 BoundSigma: 6.822158e-01 * 2^-46 boundMax: 8.862763e-01 * 2^-49 probAV: 0.000000e+00 * 2^0
                                                                                                                                                                                                  N2 S best Record: 7.460980e-01 * 2^-37 BoundSigma: 8.999880e-01 * 2^-43 boundMax: 9.699586e-01 * 2^-46 probAV: 0.000000e+00 * 2^0
                                                                                                                                                                                                  N2 V best Record: 7.460980e-01 * 2^-37 BoundSigma: 5.483033e-01 * 2^-43 boundMax: 5.997483e-01 * 2^-46 probAV: 0.000000e+00 * 2^0
                                                                                                                                                                                                  N2 G best Record: 7.460980e-01 * 2^-37 BoundSigma: 7.420924e-01 * 2^-44 boundMax: 9.008164e-01 * 2^-47 probAV: 0.000000e+00 * 2^0
                                                                                                                                                                                                  N2 T best Record: 7.460980e-01 * 2^-37 BoundSigma: 7.150042e-01 * 2^-44 boundMax: 7.879904e-01 * 2^-47 probAV: 0.000000e+00 * 2^0
```
