## Supplementary File 5 for "The Evolutionary Origins and Ancestral Features of Septins": reportFile.txt (part 2 of 4)

```
                                                                                                                                                                                                  N2 E best Record: 7.460980e-01 * 2^-37 BoundSigma: 9.316830e-01 * 2^-45 boundMax: 5.410058e-01 * 2^-47 probAV: 0.000000e+00 * 2^0
                                                                                                                                                                                                  N2 P best Record: 7.460980e-01 * 2^-37 BoundSigma: 6.512255e-01 * 2^-45 boundMax: 7.993641e-01 * 2^-48 probAV: 0.000000e+00 * 2^0
                                                                                                                                                                                                  N2 Q best Record: 7.460980e-01 * 2^-37 BoundSigma: 9.920427e-01 * 2^-46 boundMax: 5.451440e-01 * 2^-48 probAV: 0.000000e+00 * 2^0
                                                                                                                                                                                                  N2 L best Record: 7.460980e-01 * 2^-37 BoundSigma: 9.897074e-01 * 2^-46 boundMax: 5.778222e-01 * 2^-48 probAV: 0.000000e+00 * 2^0
                                                                                                                                                                                                  N2 K best Record: 7.460980e-01 * 2^-37 BoundSigma: 8.740769e-01 * 2^-46 boundMax: 9.958746e-01 * 2^-49 probAV: 0.000000e+00 * 2^0
                                                                                                                                                                                                  N2 C best Record: 7.460980e-01 * 2^-37 BoundSigma: 8.063166e-01 * 2^-46 boundMax: 9.317469e-01 * 2^-49 probAV: 0.000000e+00 * 2^0
                                                                                                                                                                                                  N2 M best Record: 7.460980e-01 * 2^-37 BoundSigma: 6.449162e-01 * 2^-46 boundMax: 6.825408e-01 * 2^-49 probAV: 0.000000e+00 * 2^0
                                                                                                                                                                                                  N2 R best Record: 7.460980e-01 * 2^-37 BoundSigma: 6.013360e-01 * 2^-46 boundMax: 6.930443e-01 * 2^-49 probAV: 0.000000e+00 * 2^0
                                                                                                                                                                                                  N2 D best Record: 7.460980e-01 * 2^-37 BoundSigma: 5.325009e-01 * 2^-46 boundMax: 6.146696e-01 * 2^-49 probAV: 0.000000e+00 * 2^0
                                                                                                                                                                                                  N2 N best Record: 7.460980e-01 * 2^-37 BoundSigma: 6.074482e-01 * 2^-47 boundMax: 6.666417e-01 * 2^-50 probAV: 0.000000e+00 * 2^0
                                                                                                                                                                                                  N2 F best Record: 7.460980e-01 * 2^-37 BoundSigma: 5.433726e-01 * 2^-47 boundMax: 6.318969e-01 * 2^-50 probAV: 0.000000e+00 * 2^0
                                                                                                                                                                                                  N2 I best Record: 7.460980e-01 * 2^-37 BoundSigma: 5.140468e-01 * 2^-47 boundMax: 5.431111e-01 * 2^-50 probAV: 0.000000e+00 * 2^0
                                                                                                                                                                                                  N2 H best Record: 7.460980e-01 * 2^-37 BoundSigma: 8.133978e-01 * 2^-48 boundMax: 9.098127e-01 * 2^-51 probAV: 0.000000e+00 * 2^0
                                                                                                                                                                                                  N2 Y best Record: 7.460980e-01 * 2^-37 BoundSigma: 7.574458e-01 * 2^-48 boundMax: 8.921982e-01 * 2^-51 probAV: 0.000000e+00 * 2^0
                                                                                                                                                                                                  N2 W best Record: 7.460980e-01 * 2^-37 BoundSigma: 8.833350e-01 * 2^-50 boundMax: 5.391669e-01 * 2^-52 probAV: 0.000000e+00 * 2^0
                                                                                                                                                                                                 N1 S best Record: 7.460980e-01 * 2^-37 BoundSigma: 5.163160e-01 * 2^-37 boundMax: 5.484109e-01 * 2^-40 probAV: 0.000000e+00 * 2^0
                                                                                                                                                                                                 N1 V best Record: 7.460980e-01 * 2^-37 BoundSigma: 6.511603e-01 * 2^-38 boundMax: 6.942283e-01 * 2^-41 probAV: 0.000000e+00 * 2^0
                                                                                                                                                                                                 N1 G best Record: 7.460980e-01 * 2^-37 BoundSigma: 5.344643e-01 * 2^-38 boundMax: 6.143266e-01 * 2^-41 probAV: 0.000000e+00 * 2^0
                                                                                                                                                                                                 N1 T best Record: 7.460980e-01 * 2^-37 BoundSigma: 5.198333e-01 * 2^-38 boundMax: 5.372673e-01 * 2^-41 probAV: 0.000000e+00 * 2^0
                                                                                                                                                                                                 N1 E best Record: 7.460980e-01 * 2^-37 BoundSigma: 6.878658e-01 * 2^-39 boundMax: 7.460908e-01 * 2^-42 probAV: 0.000000e+00 * 2^0
                                                                                                                                                                                                 N1 P best Record: 7.460980e-01 * 2^-37 BoundSigma: 5.061389e-01 * 2^-39 boundMax: 5.794260e-01 * 2^-42 probAV: 0.000000e+00 * 2^0
                                                                                                                                                                                                 N1 L best Record: 7.460980e-01 * 2^-37 BoundSigma: 9.502566e-01 * 2^-40 boundMax: 9.811952e-01 * 2^-43 probAV: 0.000000e+00 * 2^0
                                                                                                                                                                                                 N1 K best Record: 7.460980e-01 * 2^-37 BoundSigma: 7.855493e-01 * 2^-40 boundMax: 7.995949e-01 * 2^-43 probAV: 0.000000e+00 * 2^0
                                                                                                                                                                                                 N1 Q best Record: 7.460980e-01 * 2^-37 BoundSigma: 7.538963e-01 * 2^-40 boundMax: 7.640329e-01 * 2^-43 probAV: 0.000000e+00 * 2^0
                                                                                                                                                                                                 N1 I best Record: 7.460980e-01 * 2^-37 BoundSigma: 6.627249e-01 * 2^-40 boundMax: 5.647605e-01 * 2^-43 probAV: 0.000000e+00 * 2^0
                                                                                                                                                                                                 N1 R best Record: 7.460980e-01 * 2^-37 BoundSigma: 5.805983e-01 * 2^-40 boundMax: 5.911095e-01 * 2^-43 probAV: 0.000000e+00 * 2^0
                                                                                                                                                                                                 N1 D best Record: 7.460980e-01 * 2^-37 BoundSigma: 5.730009e-01 * 2^-40 boundMax: 5.742101e-01 * 2^-43 probAV: 0.000000e+00 * 2^0
                                                                                                                                                                                                 N1 C best Record: 7.460980e-01 * 2^-37 BoundSigma: 5.608753e-01 * 2^-40 boundMax: 6.158586e-01 * 2^-43 probAV: 0.000000e+00 * 2^0
                                                                                                                                                                                                 N1 N best Record: 7.460980e-01 * 2^-37 BoundSigma: 9.950685e-01 * 2^-41 boundMax: 9.013843e-01 * 2^-44 probAV: 0.000000e+00 * 2^0
                                                                                                                                                                                                 N1 M best Record: 7.460980e-01 * 2^-37 BoundSigma: 8.900926e-01 * 2^-41 boundMax: 8.810181e-01 * 2^-44 probAV: 0.000000e+00 * 2^0
                                                                                                                                                                                                 N1 F best Record: 7.460980e-01 * 2^-37 BoundSigma: 5.510567e-01 * 2^-41 boundMax: 5.601863e-01 * 2^-44 probAV: 0.000000e+00 * 2^0
                                                                                                                                                                                                 N1 H best Record: 7.460980e-01 * 2^-37 BoundSigma: 8.409859e-01 * 2^-42 boundMax: 8.156640e-01 * 2^-45 probAV: 0.000000e+00 * 2^0
                                                                                                                                                                                                 N1 Y best Record: 7.460980e-01 * 2^-37 BoundSigma: 7.790082e-01 * 2^-42 boundMax: 8.009760e-01 * 2^-45 probAV: 0.000000e+00 * 2^0
                                                                                                                                                                                                 N1 W best Record: 7.460980e-01 * 2^-37 BoundSigma: 9.065814e-01 * 2^-44 boundMax: 9.729779e-01 * 2^-47 probAV: 0.000000e+00 * 2^0
                                                                                                                                                                                                N9 S best Record: 7.460980e-01 * 2^-37 BoundSigma: 8.695734e-01 * 2^-37 boundMax: 5.543086e-01 * 2^-40 probAV: 0.000000e+00 * 2^0
                                                                                                                                                                                                N9 V best Record: 7.460980e-01 * 2^-37 BoundSigma: 5.496856e-01 * 2^-37 boundMax: 6.899734e-01 * 2^-41 probAV: 0.000000e+00 * 2^0
                                                                                                                                                                                                N9 G best Record: 7.460980e-01 * 2^-37 BoundSigma: 9.112061e-01 * 2^-38 boundMax: 5.400182e-01 * 2^-41 probAV: 0.000000e+00 * 2^0
                                                                                                                                                                                                N9 T best Record: 7.460980e-01 * 2^-37 BoundSigma: 8.862219e-01 * 2^-38 boundMax: 5.262359e-01 * 2^-41 probAV: 0.000000e+00 * 2^0
                                                                                                                                                                                                N9 E best Record: 7.460980e-01 * 2^-37 BoundSigma: 5.872374e-01 * 2^-38 boundMax: 6.884049e-01 * 2^-42 probAV: 0.000000e+00 * 2^0
                                                                                                                                                                                                N9 P best Record: 7.460980e-01 * 2^-37 BoundSigma: 8.661257e-01 * 2^-39 boundMax: 5.009737e-01 * 2^-42 probAV: 0.000000e+00 * 2^0
                                                                                                                                                                                                N9 L best Record: 7.460980e-01 * 2^-37 BoundSigma: 8.206625e-01 * 2^-39 boundMax: 8.897331e-01 * 2^-43 probAV: 0.000000e+00 * 2^0
                                                                                                                                                                                                N9 K best Record: 7.460980e-01 * 2^-37 BoundSigma: 6.765344e-01 * 2^-39 boundMax: 7.482725e-01 * 2^-43 probAV: 0.000000e+00 * 2^0
                                                                                                                                                                                                N9 Q best Record: 7.460980e-01 * 2^-37 BoundSigma: 6.444389e-01 * 2^-39 boundMax: 7.495186e-01 * 2^-43 probAV: 0.000000e+00 * 2^0
                                                                                                                                                                                                N9 I best Record: 7.460980e-01 * 2^-37 BoundSigma: 5.837047e-01 * 2^-39 boundMax: 5.562192e-01 * 2^-43 probAV: 0.000000e+00 * 2^0
                                                                                                                                                                                                N9 R best Record: 7.460980e-01 * 2^-37 BoundSigma: 5.013828e-01 * 2^-39 boundMax: 5.442751e-01 * 2^-43 probAV: 0.000000e+00 * 2^0
                                                                                                                                                                                                N9 D best Record: 7.460980e-01 * 2^-37 BoundSigma: 9.933859e-01 * 2^-40 boundMax: 5.255380e-01 * 2^-43 probAV: 0.000000e+00 * 2^0
                                                                                                                                                                                                N9 C best Record: 7.460980e-01 * 2^-37 BoundSigma: 9.543760e-01 * 2^-40 boundMax: 5.729704e-01 * 2^-43 probAV: 0.000000e+00 * 2^0
                                                                                                                                                                                                N9 N best Record: 7.460980e-01 * 2^-37 BoundSigma: 8.711233e-01 * 2^-40 boundMax: 8.639789e-01 * 2^-44 probAV: 0.000000e+00 * 2^0
                                                                                                                                                                                                N9 M best Record: 7.460980e-01 * 2^-37 BoundSigma: 7.576174e-01 * 2^-40 boundMax: 9.040566e-01 * 2^-44 probAV: 0.000000e+00 * 2^0
                                                                                                                                                                                                N9 F best Record: 7.460980e-01 * 2^-37 BoundSigma: 9.536958e-01 * 2^-41 boundMax: 5.092208e-01 * 2^-44 probAV: 0.000000e+00 * 2^0
                                                                                                                                                                                                N9 H best Record: 7.460980e-01 * 2^-37 BoundSigma: 7.281221e-01 * 2^-41 boundMax: 7.761459e-01 * 2^-45 probAV: 0.000000e+00 * 2^0
                                                                                                                                                                                                N9 Y best Record: 7.460980e-01 * 2^-37 BoundSigma: 6.745096e-01 * 2^-41 boundMax: 7.165786e-01 * 2^-45 probAV: 0.000000e+00 * 2^0
                                                                                                                                                                                                N9 W best Record: 7.460980e-01 * 2^-37 BoundSigma: 7.848886e-01 * 2^-43 boundMax: 8.341744e-01 * 2^-47 probAV: 0.000000e+00 * 2^0
                                                                                                                                                                                               N198 S best Record: 7.460980e-01 * 2^-37 BoundSigma: 7.583865e-01 * 2^-36 boundMax: 5.391658e-01 * 2^-40 probAV: 0.000000e+00 * 2^0
                                                                                                                                                                                               N198 V best Record: 7.460980e-01 * 2^-37 BoundSigma: 9.607969e-01 * 2^-37 boundMax: 6.705265e-01 * 2^-41 probAV: 0.000000e+00 * 2^0
                                                                                                                                                                                               N198 G best Record: 7.460980e-01 * 2^-37 BoundSigma: 8.031758e-01 * 2^-37 boundMax: 5.228878e-01 * 2^-41 probAV: 0.000000e+00 * 2^0
                                                                                                                                                                                               N198 T best Record: 7.460980e-01 * 2^-37 BoundSigma: 7.811925e-01 * 2^-37 boundMax: 5.095754e-01 * 2^-41 probAV: 0.000000e+00 * 2^0
                                                                                                                                                                                               N198 E best Record: 7.460980e-01 * 2^-37 BoundSigma: 5.182334e-01 * 2^-37 boundMax: 6.661133e-01 * 2^-42 probAV: 0.000000e+00 * 2^0
                                                                                                                                                                                               N198 P best Record: 7.460980e-01 * 2^-37 BoundSigma: 7.658312e-01 * 2^-38 boundMax: 9.686464e-01 * 2^-43 probAV: 0.000000e+00 * 2^0
                                                                                                                                                                                               N198 L best Record: 7.460980e-01 * 2^-37 BoundSigma: 7.312189e-01 * 2^-38 boundMax: 8.564470e-01 * 2^-43 probAV: 0.000000e+00 * 2^0
                                                                                                                                                                                               N198 K best Record: 7.460980e-01 * 2^-37 BoundSigma: 6.014358e-01 * 2^-38 boundMax: 7.212552e-01 * 2^-43 probAV: 0.000000e+00 * 2^0
                                                                                                                                                                                               N198 Q best Record: 7.460980e-01 * 2^-37 BoundSigma: 5.693445e-01 * 2^-38 boundMax: 7.248692e-01 * 2^-43 probAV: 0.000000e+00 * 2^0
                                                                                                                                                                                               N198 I best Record: 7.460980e-01 * 2^-37 BoundSigma: 5.287765e-01 * 2^-38 boundMax: 5.299882e-01 * 2^-43 probAV: 0.000000e+00 * 2^0
                                                                                                                                                                                               N198 R best Record: 7.460980e-01 * 2^-37 BoundSigma: 8.934610e-01 * 2^-39 boundMax: 5.239411e-01 * 2^-43 probAV: 0.000000e+00 * 2^0
                                                                                                                                                                                               N198 D best Record: 7.460980e-01 * 2^-37 BoundSigma: 8.878778e-01 * 2^-39 boundMax: 5.049858e-01 * 2^-43 probAV: 0.000000e+00 * 2^0
                                                                                                                                                                                               N198 C best Record: 7.460980e-01 * 2^-37 BoundSigma: 8.398640e-01 * 2^-39 boundMax: 5.552386e-01 * 2^-43 probAV: 0.000000e+00 * 2^0
                                                                                                                                                                                               N198 N best Record: 7.460980e-01 * 2^-37 BoundSigma: 7.851072e-01 * 2^-39 boundMax: 8.260492e-01 * 2^-44 probAV: 0.000000e+00 * 2^0
                                                                                                                                                                                               N198 M best Record: 7.460980e-01 * 2^-37 BoundSigma: 6.668560e-01 * 2^-39 boundMax: 8.758188e-01 * 2^-44 probAV: 0.000000e+00 * 2^0
                                                                                                                                                                                               N198 F best Record: 7.460980e-01 * 2^-37 BoundSigma: 8.511187e-01 * 2^-40 boundMax: 9.792883e-01 * 2^-45 probAV: 0.000000e+00 * 2^0
                                                                                                                                                                                               N198 H best Record: 7.460980e-01 * 2^-37 BoundSigma: 6.501281e-01 * 2^-40 boundMax: 7.462031e-01 * 2^-45 probAV: 0.000000e+00 * 2^0
                                                                                                                                                                                               N198 Y best Record: 7.460980e-01 * 2^-37 BoundSigma: 6.022427e-01 * 2^-40 boundMax: 6.887839e-01 * 2^-45 probAV: 0.000000e+00 * 2^0
                                                                                                                                                                                               N198 W best Record: 7.460980e-01 * 2^-37 BoundSigma: 7.007334e-01 * 2^-42 boundMax: 8.018359e-01 * 2^-47 probAV: 0.000000e+00 * 2^0
                                                                                                                                                                                              N24 S best Record: 7.460980e-01 * 2^-37 BoundSigma: 6.504870e-01 * 2^-35 boundMax: 5.041689e-01 * 2^-40 probAV: 0.000000e+00 * 2^0
                                                                                                                                                                                              N24 V best Record: 7.460980e-01 * 2^-37 BoundSigma: 8.230832e-01 * 2^-36 boundMax: 6.257493e-01 * 2^-41 probAV: 0.000000e+00 * 2^0
                                                                                                                                                                                              N24 G best Record: 7.460980e-01 * 2^-37 BoundSigma: 6.870807e-01 * 2^-36 boundMax: 9.676435e-01 * 2^-42 probAV: 0.000000e+00 * 2^0
                                                                                                                                                                                              N24 T best Record: 7.460980e-01 * 2^-37 BoundSigma: 6.688532e-01 * 2^-36 boundMax: 9.430805e-01 * 2^-42 probAV: 0.000000e+00 * 2^0
                                                                                                                                                                                              N24 E best Record: 7.460980e-01 * 2^-37 BoundSigma: 8.855926e-01 * 2^-37 boundMax: 6.154104e-01 * 2^-42 probAV: 0.000000e+00 * 2^0
                                                                                                                                                                                              N24 P best Record: 7.460980e-01 * 2^-37 BoundSigma: 6.542398e-01 * 2^-37 boundMax: 8.930374e-01 * 2^-43 probAV: 0.000000e+00 * 2^0
                                                                                                                                                                                              N24 L best Record: 7.460980e-01 * 2^-37 BoundSigma: 6.221037e-01 * 2^-37 boundMax: 7.817066e-01 * 2^-43 probAV: 0.000000e+00 * 2^0
                                                                                                                                                                                              N24 K best Record: 7.460980e-01 * 2^-37 BoundSigma: 5.123695e-01 * 2^-37 boundMax: 6.603886e-01 * 2^-43 probAV: 0.000000e+00 * 2^0
                                                                                                                                                                                              N24 Q best Record: 7.460980e-01 * 2^-37 BoundSigma: 9.727322e-01 * 2^-38 boundMax: 6.688699e-01 * 2^-43 probAV: 0.000000e+00 * 2^0
                                                                                                                                                                                              N24 I best Record: 7.460980e-01 * 2^-37 BoundSigma: 8.995463e-01 * 2^-38 boundMax: 9.434862e-01 * 2^-44 probAV: 0.000000e+00 * 2^0
                                                                                                                                                                                              N24 R best Record: 7.460980e-01 * 2^-37 BoundSigma: 7.604460e-01 * 2^-38 boundMax: 9.565207e-01 * 2^-44 probAV: 0.000000e+00 * 2^0
                                                                                                                                                                                              N24 D best Record: 7.460980e-01 * 2^-37 BoundSigma: 7.549679e-01 * 2^-38 boundMax: 9.179389e-01 * 2^-44 probAV: 0.000000e+00 * 2^0
                                                                                                                                                                                              N24 C best Record: 7.460980e-01 * 2^-37 BoundSigma: 7.191407e-01 * 2^-38 boundMax: 5.146941e-01 * 2^-43 probAV: 0.000000e+00 * 2^0
                                                                                                                                                                                              N24 N best Record: 7.460980e-01 * 2^-37 BoundSigma: 6.674042e-01 * 2^-38 boundMax: 7.416149e-01 * 2^-44 probAV: 0.000000e+00 * 2^0
                                                                                                                                                                                              N24 M best Record: 7.460980e-01 * 2^-37 BoundSigma: 5.699528e-01 * 2^-38 boundMax: 8.114230e-01 * 2^-44 probAV: 0.000000e+00 * 2^0
                                                                                                                                                                                              N24 F best Record: 7.460980e-01 * 2^-37 BoundSigma: 7.232869e-01 * 2^-39 boundMax: 8.916032e-01 * 2^-45 probAV: 0.000000e+00 * 2^0
                                                                                                                                                                                              N24 H best Record: 7.460980e-01 * 2^-37 BoundSigma: 5.528013e-01 * 2^-39 boundMax: 6.791165e-01 * 2^-45 probAV: 0.000000e+00 * 2^0
                                                                                                                                                                                              N24 Y best Record: 7.460980e-01 * 2^-37 BoundSigma: 5.114961e-01 * 2^-39 boundMax: 6.266024e-01 * 2^-45 probAV: 0.000000e+00 * 2^0
                                                                                                                                                                                              N24 W best Record: 7.460980e-01 * 2^-37 BoundSigma: 5.951026e-01 * 2^-41 boundMax: 7.294934e-01 * 2^-47 probAV: 0.000000e+00 * 2^0
                                                                                                                                                                                             N131 S best Record: 7.460980e-01 * 2^-37 BoundSigma: 5.742365e-01 * 2^-33 boundMax: 9.104122e-01 * 2^-39 probAV: 0.000000e+00 * 2^0
                                                                                                                                                                                             N131 N best Record: 7.460980e-01 * 2^-37 BoundSigma: 7.211214e-01 * 2^-37 boundMax: 6.302063e-01 * 2^-43 probAV: 0.000000e+00 * 2^0
                                                                                                                                                                                             N131 E best Record: 7.460980e-01 * 2^-37 BoundSigma: 8.941391e-01 * 2^-39 boundMax: 7.368045e-01 * 2^-45 probAV: 0.000000e+00 * 2^0
                                                                                                                                                                                             N131 A best Record: 7.460980e-01 * 2^-37 BoundSigma: 5.235959e-01 * 2^-39 boundMax: 8.967116e-01 * 2^-46 probAV: 0.000000e+00 * 2^0
                                                                                                                                                                                             N131 T best Record: 7.460980e-01 * 2^-37 BoundSigma: 5.167636e-01 * 2^-39 boundMax: 8.879643e-01 * 2^-46 probAV: 0.000000e+00 * 2^0
                                                                                                                                                                                             N131 G best Record: 7.460980e-01 * 2^-37 BoundSigma: 6.210144e-01 * 2^-40 boundMax: 5.232525e-01 * 2^-46 probAV: 0.000000e+00 * 2^0
                                                                                                                                                                                             N131 Q best Record: 7.460980e-01 * 2^-37 BoundSigma: 8.107023e-01 * 2^-42 boundMax: 6.686216e-01 * 2^-48 probAV: 0.000000e+00 * 2^0
                                                                                                                                                                                             N131 P best Record: 7.460980e-01 * 2^-37 BoundSigma: 6.892318e-01 * 2^-42 boundMax: 5.791947e-01 * 2^-48 probAV: 0.000000e+00 * 2^0
                                                                                                                                                                                             N131 H best Record: 7.460980e-01 * 2^-37 BoundSigma: 6.234002e-01 * 2^-42 boundMax: 5.187831e-01 * 2^-48 probAV: 0.000000e+00 * 2^0
                                                                                                                                                                                             N131 K best Record: 7.460980e-01 * 2^-37 BoundSigma: 9.157764e-01 * 2^-43 boundMax: 7.328312e-01 * 2^-49 probAV: 0.000000e+00 * 2^0
                                                                                                                                                                                             N131 R best Record: 7.460980e-01 * 2^-37 BoundSigma: 7.694216e-01 * 2^-44 boundMax: 6.239475e-01 * 2^-50 probAV: 0.000000e+00 * 2^0
                                                                                                                                                                                             N131 C best Record: 7.460980e-01 * 2^-37 BoundSigma: 5.843306e-01 * 2^-45 boundMax: 9.478188e-01 * 2^-52 probAV: 0.000000e+00 * 2^0
                                                                                                                                                                                             N131 Y best Record: 7.460980e-01 * 2^-37 BoundSigma: 9.377879e-01 * 2^-46 boundMax: 7.664472e-01 * 2^-52 probAV: 0.000000e+00 * 2^0
                                                                                                                                                                                             N131 V best Record: 7.460980e-01 * 2^-37 BoundSigma: 5.716980e-01 * 2^-47 boundMax: 7.261763e-01 * 2^-54 probAV: 0.000000e+00 * 2^0
                                                                                                                                                                                             N131 L best Record: 7.460980e-01 * 2^-37 BoundSigma: 6.523910e-01 * 2^-48 boundMax: 9.972109e-01 * 2^-55 probAV: 0.000000e+00 * 2^0
                                                                                                                                                                                             N131 F best Record: 7.460980e-01 * 2^-37 BoundSigma: 5.773023e-01 * 2^-48 boundMax: 9.191331e-01 * 2^-55 probAV: 0.000000e+00 * 2^0
                                                                                                                                                                                             N131 M best Record: 7.460980e-01 * 2^-37 BoundSigma: 5.525007e-01 * 2^-48 boundMax: 8.080606e-01 * 2^-55 probAV: 0.000000e+00 * 2^0
                                                                                                                                                                                             N131 W best Record: 7.460980e-01 * 2^-37 BoundSigma: 7.586362e-01 * 2^-50 boundMax: 6.097075e-01 * 2^-56 probAV: 0.000000e+00 * 2^0
                                                                                                                                                                                             N131 I best Record: 7.460980e-01 * 2^-37 BoundSigma: 6.361153e-01 * 2^-50 boundMax: 8.311015e-01 * 2^-57 probAV: 0.000000e+00 * 2^0
                                                                                                                                                                                            N136 E best Record: 7.460980e-01 * 2^-37 BoundSigma: 8.619013e-01 * 2^-37 boundMax: 5.441072e-01 * 2^-43 probAV: 0.000000e+00 * 2^0
                                                                                                                                                                                            N136 N best Record: 7.460980e-01 * 2^-37 BoundSigma: 9.709235e-01 * 2^-38 boundMax: 6.149323e-01 * 2^-44 probAV: 0.000000e+00 * 2^0
                                                                                                                                                                                            N136 S best Record: 7.460980e-01 * 2^-37 BoundSigma: 7.100422e-01 * 2^-39 boundMax: 8.895618e-01 * 2^-46 probAV: 0.000000e+00 * 2^0
                                                                                                                                                                                            N136 G best Record: 7.460980e-01 * 2^-37 BoundSigma: 9.189244e-01 * 2^-40 boundMax: 5.723367e-01 * 2^-46 probAV: 0.000000e+00 * 2^0
                                                                                                                                                                                            N136 A best Record: 7.460980e-01 * 2^-37 BoundSigma: 6.146000e-01 * 2^-40 boundMax: 7.542115e-01 * 2^-47 probAV: 0.000000e+00 * 2^0
                                                                                                                                                                                            N136 T best Record: 7.460980e-01 * 2^-37 BoundSigma: 9.001184e-01 * 2^-41 boundMax: 5.505241e-01 * 2^-47 probAV: 0.000000e+00 * 2^0
                                                                                                                                                                                            N136 Q best Record: 7.460980e-01 * 2^-37 BoundSigma: 8.763459e-01 * 2^-41 boundMax: 5.286439e-01 * 2^-47 probAV: 0.000000e+00 * 2^0
                                                                                                                                                                                            N136 H best Record: 7.460980e-01 * 2^-37 BoundSigma: 7.893505e-01 * 2^-41 boundMax: 9.817191e-01 * 2^-48 probAV: 0.000000e+00 * 2^0
                                                                                                                                                                                            N136 K best Record: 7.460980e-01 * 2^-37 BoundSigma: 7.688762e-01 * 2^-41 boundMax: 9.188261e-01 * 2^-48 probAV: 0.000000e+00 * 2^0
                                                                                                                                                                                            N136 P best Record: 7.460980e-01 * 2^-37 BoundSigma: 6.649648e-01 * 2^-41 boundMax: 8.251942e-01 * 2^-48 probAV: 0.000000e+00 * 2^0
                                                                                                                                                                                            N136 R best Record: 7.460980e-01 * 2^-37 BoundSigma: 5.913313e-01 * 2^-42 boundMax: 7.024619e-01 * 2^-49 probAV: 0.000000e+00 * 2^0
                                                                                                                                                                                            N136 Y best Record: 7.460980e-01 * 2^-37 BoundSigma: 7.345732e-01 * 2^-43 boundMax: 8.971687e-01 * 2^-50 probAV: 0.000000e+00 * 2^0
                                                                                                                                                                                            N136 V best Record: 7.460980e-01 * 2^-37 BoundSigma: 9.387165e-01 * 2^-44 boundMax: 5.475313e-01 * 2^-50 probAV: 0.000000e+00 * 2^0
                                                                                                                                                                                            N136 L best Record: 7.460980e-01 * 2^-37 BoundSigma: 5.513532e-01 * 2^-44 boundMax: 6.350600e-01 * 2^-51 probAV: 0.000000e+00 * 2^0
                                                                                                                                                                                            N136 C best Record: 7.460980e-01 * 2^-37 BoundSigma: 5.912208e-01 * 2^-45 boundMax: 6.844223e-01 * 2^-52 probAV: 0.000000e+00 * 2^0
                                                                                                                                                                                            N136 I best Record: 7.460980e-01 * 2^-37 BoundSigma: 5.459024e-01 * 2^-45 boundMax: 6.048390e-01 * 2^-52 probAV: 0.000000e+00 * 2^0
                                                                                                                                                                                            N136 F best Record: 7.460980e-01 * 2^-37 BoundSigma: 5.375849e-01 * 2^-45 boundMax: 6.221458e-01 * 2^-52 probAV: 0.000000e+00 * 2^0
                                                                                                                                                                                            N136 M best Record: 7.460980e-01 * 2^-37 BoundSigma: 9.631501e-01 * 2^-46 boundMax: 5.343954e-01 * 2^-52 probAV: 0.000000e+00 * 2^0
                                                                                                                                                                                            N136 W best Record: 7.460980e-01 * 2^-37 BoundSigma: 9.677200e-01 * 2^-47 boundMax: 5.785272e-01 * 2^-53 probAV: 0.000000e+00 * 2^0
                                                                                                                                                                                           N132 S best Record: 7.460980e-01 * 2^-37 BoundSigma: 8.100753e-01 * 2^-33 boundMax: 6.060311e-01 * 2^-38 probAV: 0.000000e+00 * 2^0
                                                                                                                                                                                           N132 N best Record: 7.460980e-01 * 2^-37 BoundSigma: 6.788021e-01 * 2^-36 boundMax: 8.440195e-01 * 2^-43 probAV: 0.000000e+00 * 2^0
                                                                                                                                                                                           N132 E best Record: 7.460980e-01 * 2^-37 BoundSigma: 8.796588e-01 * 2^-38 boundMax: 5.039744e-01 * 2^-44 probAV: 0.000000e+00 * 2^0
                                                                                                                                                                                           N132 A best Record: 7.460980e-01 * 2^-37 BoundSigma: 5.016005e-01 * 2^-38 boundMax: 6.102879e-01 * 2^-45 probAV: 0.000000e+00 * 2^0
                                                                                                                                                                                           N132 T best Record: 7.460980e-01 * 2^-37 BoundSigma: 9.876271e-01 * 2^-39 boundMax: 5.998897e-01 * 2^-45 probAV: 0.000000e+00 * 2^0
                                                                                                                                                                                           N132 G best Record: 7.460980e-01 * 2^-37 BoundSigma: 6.017702e-01 * 2^-39 boundMax: 7.335004e-01 * 2^-46 probAV: 0.000000e+00 * 2^0
                                                                                                                                                                                           N132 Q best Record: 7.460980e-01 * 2^-37 BoundSigma: 8.000113e-01 * 2^-41 boundMax: 9.067688e-01 * 2^-48 probAV: 0.000000e+00 * 2^0
                                                                                                                                                                                           N132 P best Record: 7.460980e-01 * 2^-37 BoundSigma: 6.695020e-01 * 2^-41 boundMax: 8.171942e-01 * 2^-48 probAV: 0.000000e+00 * 2^0
                                                                                                                                                                                           N132 H best Record: 7.460980e-01 * 2^-37 BoundSigma: 6.096488e-01 * 2^-41 boundMax: 7.026698e-01 * 2^-48 probAV: 0.000000e+00 * 2^0
                                                                                                                                                                                           N132 K best Record: 7.460980e-01 * 2^-37 BoundSigma: 9.247354e-01 * 2^-42 boundMax: 5.068572e-01 * 2^-48 probAV: 0.000000e+00 * 2^0
                                                                                                                                                                                           N132 R best Record: 7.460980e-01 * 2^-37 BoundSigma: 7.702973e-01 * 2^-43 boundMax: 8.695528e-01 * 2^-50 probAV: 0.000000e+00 * 2^0
                                                                                                                                                                                           N132 C best Record: 7.460980e-01 * 2^-37 BoundSigma: 5.849975e-01 * 2^-44 boundMax: 6.672502e-01 * 2^-51 probAV: 0.000000e+00 * 2^0
                                                                                                                                                                                           N132 Y best Record: 7.460980e-01 * 2^-37 BoundSigma: 9.315405e-01 * 2^-45 boundMax: 5.342548e-01 * 2^-51 probAV: 0.000000e+00 * 2^0
                                                                                                                                                                                           N132 V best Record: 7.460980e-01 * 2^-37 BoundSigma: 6.663729e-01 * 2^-46 boundMax: 9.916804e-01 * 2^-54 probAV: 0.000000e+00 * 2^0
                                                                                                                                                                                           N132 L best Record: 7.460980e-01 * 2^-37 BoundSigma: 6.849213e-01 * 2^-47 boundMax: 7.069452e-01 * 2^-54 probAV: 0.000000e+00 * 2^0
                                                                                                                                                                                           N132 M best Record: 7.460980e-01 * 2^-37 BoundSigma: 5.975882e-01 * 2^-47 boundMax: 5.551346e-01 * 2^-54 probAV: 0.000000e+00 * 2^0
                                                                                                                                                                                           N132 F best Record: 7.460980e-01 * 2^-37 BoundSigma: 5.871958e-01 * 2^-47 boundMax: 6.494376e-01 * 2^-54 probAV: 0.000000e+00 * 2^0
                                                                                                                                                                                           N132 W best Record: 7.460980e-01 * 2^-37 BoundSigma: 7.647373e-01 * 2^-49 boundMax: 8.704979e-01 * 2^-56 probAV: 0.000000e+00 * 2^0
                                                                                                                                                                                           N132 I best Record: 7.460980e-01 * 2^-37 BoundSigma: 7.459530e-01 * 2^-49 boundMax: 5.761741e-01 * 2^-56 probAV: 0.000000e+00 * 2^0
                                                                                                                                                                                          N133 S best Record: 7.460980e-01 * 2^-37 BoundSigma: 6.614203e-01 * 2^-32 boundMax: 5.406831e-01 * 2^-37 probAV: 0.000000e+00 * 2^0
                                                                                                                                                                                          N133 K best Record: 7.460980e-01 * 2^-37 BoundSigma: 9.987171e-01 * 2^-34 boundMax: 8.344150e-01 * 2^-40 probAV: 0.000000e+00 * 2^0
                                                                                                                                                                                          N133 N best Record: 7.460980e-01 * 2^-37 BoundSigma: 9.469035e-01 * 2^-34 boundMax: 5.038052e-01 * 2^-40 probAV: 0.000000e+00 * 2^0
                                                                                                                                                                                          N133 E best Record: 7.460980e-01 * 2^-37 BoundSigma: 5.591081e-01 * 2^-35 boundMax: 5.181652e-01 * 2^-42 probAV: 0.000000e+00 * 2^0
                                                                                                                                                                                          N133 T best Record: 7.460980e-01 * 2^-37 BoundSigma: 7.365000e-01 * 2^-37 boundMax: 7.640580e-01 * 2^-44 probAV: 0.000000e+00 * 2^0
                                                                                                                                                                                          N133 Q best Record: 7.460980e-01 * 2^-37 BoundSigma: 8.423884e-01 * 2^-38 boundMax: 8.020273e-01 * 2^-45 probAV: 0.000000e+00 * 2^0
                                                                                                                                                                                          N133 A best Record: 7.460980e-01 * 2^-37 BoundSigma: 7.608027e-01 * 2^-38 boundMax: 7.663331e-01 * 2^-45 probAV: 0.000000e+00 * 2^0
                                                                                                                                                                                          N133 R best Record: 7.460980e-01 * 2^-37 BoundSigma: 7.824557e-01 * 2^-39 boundMax: 7.506641e-01 * 2^-46 probAV: 0.000000e+00 * 2^0
                                                                                                                                                                                          N133 G best Record: 7.460980e-01 * 2^-37 BoundSigma: 5.517057e-01 * 2^-39 boundMax: 5.373963e-01 * 2^-46 probAV: 0.000000e+00 * 2^0
                                                                                                                                                                                          N133 H best Record: 7.460980e-01 * 2^-37 BoundSigma: 6.850272e-01 * 2^-40 boundMax: 6.066805e-01 * 2^-47 probAV: 0.000000e+00 * 2^0
                                                                                                                                                                                          N133 P best Record: 7.460980e-01 * 2^-37 BoundSigma: 7.698016e-01 * 2^-41 boundMax: 7.675299e-01 * 2^-48 probAV: 0.000000e+00 * 2^0
                                                                                                                                                                                          N133 Y best Record: 7.460980e-01 * 2^-37 BoundSigma: 8.103152e-01 * 2^-46 boundMax: 7.110829e-01 * 2^-53 probAV: 0.000000e+00 * 2^0
                                                                                                                                                                                          N133 M best Record: 7.460980e-01 * 2^-37 BoundSigma: 5.279796e-01 * 2^-46 boundMax: 7.755168e-01 * 2^-54 probAV: 0.000000e+00 * 2^0
                                                                                                                                                                                          N133 V best Record: 7.460980e-01 * 2^-37 BoundSigma: 8.759856e-01 * 2^-47 boundMax: 8.661920e-01 * 2^-55 probAV: 0.000000e+00 * 2^0
                                                                                                                                                                                          N133 C best Record: 7.460980e-01 * 2^-37 BoundSigma: 7.783828e-01 * 2^-47 boundMax: 9.988539e-01 * 2^-55 probAV: 0.000000e+00 * 2^0
                                                                                                                                                                                          N133 L best Record: 7.460980e-01 * 2^-37 BoundSigma: 6.212165e-01 * 2^-48 boundMax: 9.622140e-01 * 2^-56 probAV: 0.000000e+00 * 2^0
                                                                                                                                                                                          N133 I best Record: 7.460980e-01 * 2^-37 BoundSigma: 7.882626e-01 * 2^-50 boundMax: 8.345507e-01 * 2^-58 probAV: 0.000000e+00 * 2^0
                                                                                                                                                                                          N133 F best Record: 7.460980e-01 * 2^-37 BoundSigma: 5.042708e-01 * 2^-50 boundMax: 7.664847e-01 * 2^-58 probAV: 0.000000e+00 * 2^0
                                                                                                                                                                                          N133 W best Record: 7.460980e-01 * 2^-37 BoundSigma: 6.429288e-01 * 2^-51 boundMax: 5.170680e-01 * 2^-58 probAV: 0.000000e+00 * 2^0
                                                                                                                                                                                         N90 S best Record: 7.460980e-01 * 2^-37 BoundSigma: 8.357713e-01 * 2^-36 boundMax: 8.734866e-01 * 2^-44 probAV: 0.000000e+00 * 2^0
                                                                                                                                                                                         N90 V best Record: 7.460980e-01 * 2^-37 BoundSigma: 5.099873e-01 * 2^-36 boundMax: 5.325257e-01 * 2^-44 probAV: 0.000000e+00 * 2^0
                                                                                                                                                                                         N90 G best Record: 7.460980e-01 * 2^-37 BoundSigma: 7.057256e-01 * 2^-37 boundMax: 7.281154e-01 * 2^-45 probAV: 0.000000e+00 * 2^0
                                                                                                                                                                                         N90 T best Record: 7.460980e-01 * 2^-37 BoundSigma: 6.823979e-01 * 2^-37 boundMax: 7.027211e-01 * 2^-45 probAV: 0.000000e+00 * 2^0
                                                                                                                                                                                         N90 E best Record: 7.460980e-01 * 2^-37 BoundSigma: 8.869006e-01 * 2^-38 boundMax: 9.145283e-01 * 2^-46 probAV: 0.000000e+00 * 2^0
                                                                                                                                                                                         N90 P best Record: 7.460980e-01 * 2^-37 BoundSigma: 6.240879e-01 * 2^-38 boundMax: 6.412154e-01 * 2^-46 probAV: 0.000000e+00 * 2^0
                                                                                                                                                                                         N90 L best Record: 7.460980e-01 * 2^-37 BoundSigma: 9.689745e-01 * 2^-39 boundMax: 9.841270e-01 * 2^-47 probAV: 0.000000e+00 * 2^0
                                                                                                                                                                                         N90 Q best Record: 7.460980e-01 * 2^-37 BoundSigma: 9.477341e-01 * 2^-39 boundMax: 9.753809e-01 * 2^-47 probAV: 0.000000e+00 * 2^0
                                                                                                                                                                                         N90 K best Record: 7.460980e-01 * 2^-37 BoundSigma: 8.501227e-01 * 2^-39 boundMax: 8.665080e-01 * 2^-47 probAV: 0.000000e+00 * 2^0
                                                                                                                                                                                         N90 C best Record: 7.460980e-01 * 2^-37 BoundSigma: 7.647846e-01 * 2^-39 boundMax: 7.901877e-01 * 2^-47 probAV: 0.000000e+00 * 2^0
                                                                                                                                                                                         N90 M best Record: 7.460980e-01 * 2^-37 BoundSigma: 6.085398e-01 * 2^-39 boundMax: 6.304754e-01 * 2^-47 probAV: 0.000000e+00 * 2^0
                                                                                                                                                                                         N90 R best Record: 7.460980e-01 * 2^-37 BoundSigma: 5.901988e-01 * 2^-39 boundMax: 5.986563e-01 * 2^-47 probAV: 0.000000e+00 * 2^0
                                                                                                                                                                                         N90 D best Record: 7.460980e-01 * 2^-37 BoundSigma: 5.305678e-01 * 2^-39 boundMax: 5.338750e-01 * 2^-47 probAV: 0.000000e+00 * 2^0
                                                                                                                                                                                         N90 N best Record: 7.460980e-01 * 2^-37 BoundSigma: 6.602522e-01 * 2^-40 boundMax: 6.351827e-01 * 2^-48 probAV: 0.000000e+00 * 2^0
                                                                                                                                                                                         N90 I best Record: 7.460980e-01 * 2^-37 BoundSigma: 6.427190e-01 * 2^-40 boundMax: 5.775986e-01 * 2^-48 probAV: 0.000000e+00 * 2^0
                                                                                                                                                                                         N90 F best Record: 7.460980e-01 * 2^-37 BoundSigma: 5.354480e-01 * 2^-40 boundMax: 5.419426e-01 * 2^-48 probAV: 0.000000e+00 * 2^0
                                                                                                                                                                                         N90 H best Record: 7.460980e-01 * 2^-37 BoundSigma: 8.049082e-01 * 2^-41 boundMax: 8.128638e-01 * 2^-49 probAV: 0.000000e+00 * 2^0
                                                                                                                                                                                         N90 Y best Record: 7.460980e-01 * 2^-37 BoundSigma: 7.470060e-01 * 2^-41 boundMax: 7.557274e-01 * 2^-49 probAV: 0.000000e+00 * 2^0
                                                                                                                                                                                         N90 W best Record: 7.460980e-01 * 2^-37 BoundSigma: 8.709234e-01 * 2^-43 boundMax: 8.812225e-01 * 2^-51 probAV: 0.000000e+00 * 2^0
                                                                                                                                                                                        N89 S best Record: 7.460980e-01 * 2^-37 BoundSigma: 9.387910e-01 * 2^-33 boundMax: 9.097373e-01 * 2^-41 probAV: 0.000000e+00 * 2^0
                                                                                                                                                                                        N89 V best Record: 7.460980e-01 * 2^-37 BoundSigma: 5.922424e-01 * 2^-33 boundMax: 5.652467e-01 * 2^-41 probAV: 0.000000e+00 * 2^0
                                                                                                                                                                                        N89 G best Record: 7.460980e-01 * 2^-37 BoundSigma: 9.820770e-01 * 2^-34 boundMax: 8.920129e-01 * 2^-42 probAV: 0.000000e+00 * 2^0
                                                                                                                                                                                        N89 T best Record: 7.460980e-01 * 2^-37 BoundSigma: 9.571433e-01 * 2^-34 boundMax: 8.454362e-01 * 2^-42 probAV: 0.000000e+00 * 2^0
                                                                                                                                                                                        N89 E best Record: 7.460980e-01 * 2^-37 BoundSigma: 6.314568e-01 * 2^-34 boundMax: 5.590759e-01 * 2^-42 probAV: 0.000000e+00 * 2^0
                                                                                                                                                                                        N89 P best Record: 7.460980e-01 * 2^-37 BoundSigma: 9.317245e-01 * 2^-35 boundMax: 8.225090e-01 * 2^-43 probAV: 0.000000e+00 * 2^0
                                                                                                                                                                                        N89 L best Record: 7.460980e-01 * 2^-37 BoundSigma: 8.770461e-01 * 2^-35 boundMax: 7.010246e-01 * 2^-43 probAV: 0.000000e+00 * 2^0
                                                                                                                                                                                        N89 K best Record: 7.460980e-01 * 2^-37 BoundSigma: 7.246322e-01 * 2^-35 boundMax: 5.901967e-01 * 2^-43 probAV: 0.000000e+00 * 2^0
                                                                                                                                                                                        N89 Q best Record: 7.460980e-01 * 2^-37 BoundSigma: 6.929513e-01 * 2^-35 boundMax: 5.972179e-01 * 2^-43 probAV: 0.000000e+00 * 2^0
                                                                                                                                                                                        N89 I best Record: 7.460980e-01 * 2^-37 BoundSigma: 6.279464e-01 * 2^-35 boundMax: 7.967156e-01 * 2^-44 probAV: 0.000000e+00 * 2^0
                                                                                                                                                                                        N89 R best Record: 7.460980e-01 * 2^-37 BoundSigma: 5.363601e-01 * 2^-35 boundMax: 8.546946e-01 * 2^-44 probAV: 0.000000e+00 * 2^0
                                                                                                                                                                                        N89 D best Record: 7.460980e-01 * 2^-37 BoundSigma: 5.308119e-01 * 2^-35 boundMax: 8.163620e-01 * 2^-44 probAV: 0.000000e+00 * 2^0
                                                                                                                                                                                        N89 C best Record: 7.460980e-01 * 2^-37 BoundSigma: 5.150886e-01 * 2^-35 boundMax: 9.377884e-01 * 2^-44 probAV: 0.000000e+00 * 2^0
                                                                                                                                                                                        N89 N best Record: 7.460980e-01 * 2^-37 BoundSigma: 9.336580e-01 * 2^-36 boundMax: 6.399852e-01 * 2^-44 probAV: 0.000000e+00 * 2^0
                                                                                                                                                                                        N89 M best Record: 7.460980e-01 * 2^-37 BoundSigma: 8.143163e-01 * 2^-36 boundMax: 7.202854e-01 * 2^-44 probAV: 0.000000e+00 * 2^0
                                                                                                                                                                                        N89 F best Record: 7.460980e-01 * 2^-37 BoundSigma: 5.085860e-01 * 2^-36 boundMax: 7.965118e-01 * 2^-45 probAV: 0.000000e+00 * 2^0
                                                                                                                                                                                        N89 H best Record: 7.460980e-01 * 2^-37 BoundSigma: 7.777870e-01 * 2^-37 boundMax: 5.993956e-01 * 2^-45 probAV: 0.000000e+00 * 2^0
                                                                                                                                                                                        N89 Y best Record: 7.460980e-01 * 2^-37 BoundSigma: 7.185614e-01 * 2^-37 boundMax: 5.614156e-01 * 2^-45 probAV: 0.000000e+00 * 2^0
                                                                                                                                                                                        N89 W best Record: 7.460980e-01 * 2^-37 BoundSigma: 8.359848e-01 * 2^-39 boundMax: 6.608215e-01 * 2^-47 probAV: 0.000000e+00 * 2^0
                                                                                                                                                                                       N15 S best Record: 7.460980e-01 * 2^-37 BoundSigma: 7.294997e-01 * 2^-32 boundMax: 8.078348e-01 * 2^-41 probAV: 0.000000e+00 * 2^0
                                                                                                                                                                                       N15 V best Record: 7.460980e-01 * 2^-37 BoundSigma: 9.153337e-01 * 2^-33 boundMax: 9.973774e-01 * 2^-42 probAV: 0.000000e+00 * 2^0
                                                                                                                                                                                       N15 G best Record: 7.460980e-01 * 2^-37 BoundSigma: 7.456883e-01 * 2^-33 boundMax: 7.518940e-01 * 2^-42 probAV: 0.000000e+00 * 2^0
                                                                                                                                                                                       N15 T best Record: 7.460980e-01 * 2^-37 BoundSigma: 7.276890e-01 * 2^-33 boundMax: 7.325378e-01 * 2^-42 probAV: 0.000000e+00 * 2^0
                                                                                                                                                                                       N15 E best Record: 7.460980e-01 * 2^-37 BoundSigma: 9.550686e-01 * 2^-34 boundMax: 9.526416e-01 * 2^-43 probAV: 0.000000e+00 * 2^0
                                                                                                                                                                                       N15 P best Record: 7.460980e-01 * 2^-37 BoundSigma: 7.018848e-01 * 2^-34 boundMax: 6.867431e-01 * 2^-43 probAV: 0.000000e+00 * 2^0
                                                                                                                                                                                       N15 L best Record: 7.460980e-01 * 2^-37 BoundSigma: 6.468168e-01 * 2^-34 boundMax: 5.839297e-01 * 2^-43 probAV: 0.000000e+00 * 2^0
                                                                                                                                                                                       N15 K best Record: 7.460980e-01 * 2^-37 BoundSigma: 5.379326e-01 * 2^-34 boundMax: 9.956650e-01 * 2^-44 probAV: 0.000000e+00 * 2^0
                                                                                                                                                                                       N15 Q best Record: 7.460980e-01 * 2^-37 BoundSigma: 5.227926e-01 * 2^-34 boundMax: 5.157787e-01 * 2^-43 probAV: 0.000000e+00 * 2^0
                                                                                                                                                                                       N15 I best Record: 7.460980e-01 * 2^-37 BoundSigma: 8.964932e-01 * 2^-35 boundMax: 6.465327e-01 * 2^-44 probAV: 0.000000e+00 * 2^0
                                                                                                                                                                                       N15 R best Record: 7.460980e-01 * 2^-37 BoundSigma: 7.917169e-01 * 2^-35 boundMax: 7.144749e-01 * 2^-44 probAV: 0.000000e+00 * 2^0
                                                                                                                                                                                       N15 C best Record: 7.460980e-01 * 2^-37 BoundSigma: 7.856760e-01 * 2^-35 boundMax: 8.039096e-01 * 2^-44 probAV: 0.000000e+00 * 2^0
                                                                                                                                                                                       N15 D best Record: 7.460980e-01 * 2^-37 BoundSigma: 7.775138e-01 * 2^-35 boundMax: 6.765436e-01 * 2^-44 probAV: 0.000000e+00 * 2^0
                                                                                                                                                                                       N15 N best Record: 7.460980e-01 * 2^-37 BoundSigma: 6.724393e-01 * 2^-35 boundMax: 5.243804e-01 * 2^-44 probAV: 0.000000e+00 * 2^0
                                                                                                                                                                                       N15 M best Record: 7.460980e-01 * 2^-37 BoundSigma: 6.190417e-01 * 2^-35 boundMax: 6.334110e-01 * 2^-44 probAV: 0.000000e+00 * 2^0
                                                                                                                                                                                       N15 F best Record: 7.460980e-01 * 2^-37 BoundSigma: 7.464473e-01 * 2^-36 boundMax: 6.612156e-01 * 2^-45 probAV: 0.000000e+00 * 2^0
                                                                                                                                                                                       N15 H best Record: 7.460980e-01 * 2^-37 BoundSigma: 5.707510e-01 * 2^-36 boundMax: 5.027488e-01 * 2^-45 probAV: 0.000000e+00 * 2^0
                                                                                                                                                                                       N15 Y best Record: 7.460980e-01 * 2^-37 BoundSigma: 5.263263e-01 * 2^-36 boundMax: 9.273474e-01 * 2^-46 probAV: 0.000000e+00 * 2^0
                                                                                                                                                                                       N15 W best Record: 7.460980e-01 * 2^-37 BoundSigma: 6.123819e-01 * 2^-38 boundMax: 5.399476e-01 * 2^-47 probAV: 0.000000e+00 * 2^0
                                                                                                                                                                                      N134 S best Record: 7.460980e-01 * 2^-37 BoundSigma: 6.013871e-01 * 2^-31 boundMax: 7.094110e-01 * 2^-38 probAV: 0.000000e+00 * 2^0
                                                                                                                                                                                      N134 N best Record: 7.460980e-01 * 2^-37 BoundSigma: 5.497170e-01 * 2^-32 boundMax: 6.656333e-01 * 2^-41 probAV: 0.000000e+00 * 2^0
                                                                                                                                                                                      N134 K best Record: 7.460980e-01 * 2^-37 BoundSigma: 9.165516e-01 * 2^-33 boundMax: 5.450184e-01 * 2^-40 probAV: 0.000000e+00 * 2^0
                                                                                                                                                                                      N134 E best Record: 7.460980e-01 * 2^-37 BoundSigma: 8.287165e-01 * 2^-34 boundMax: 6.894667e-01 * 2^-43 probAV: 0.000000e+00 * 2^0
                                                                                                                                                                                      N134 T best Record: 7.460980e-01 * 2^-37 BoundSigma: 8.683453e-01 * 2^-36 boundMax: 9.973913e-01 * 2^-45 probAV: 0.000000e+00 * 2^0
                                                                                                                                                                                      N134 Q best Record: 7.460980e-01 * 2^-37 BoundSigma: 5.243836e-01 * 2^-36 boundMax: 5.208012e-01 * 2^-45 probAV: 0.000000e+00 * 2^0
                                                                                                                                                                                      N134 A best Record: 7.460980e-01 * 2^-37 BoundSigma: 5.101006e-01 * 2^-36 boundMax: 5.023347e-01 * 2^-45 probAV: 0.000000e+00 * 2^0
                                                                                                                                                                                      N134 R best Record: 7.460980e-01 * 2^-37 BoundSigma: 5.014393e-01 * 2^-37 boundMax: 9.784670e-01 * 2^-47 probAV: 0.000000e+00 * 2^0
                                                                                                                                                                                      N134 G best Record: 7.460980e-01 * 2^-37 BoundSigma: 9.164651e-01 * 2^-38 boundMax: 7.178846e-01 * 2^-47 probAV: 0.000000e+00 * 2^0
                                                                                                                                                                                      N134 H best Record: 7.460980e-01 * 2^-37 BoundSigma: 5.318616e-01 * 2^-38 boundMax: 7.984727e-01 * 2^-48 probAV: 0.000000e+00 * 2^0
                                                                                                                                                                                      N134 P best Record: 7.460980e-01 * 2^-37 BoundSigma: 6.111912e-01 * 2^-39 boundMax: 5.131303e-01 * 2^-48 probAV: 0.000000e+00 * 2^0
                                                                                                                                                                                      N134 Y best Record: 7.460980e-01 * 2^-37 BoundSigma: 5.421158e-01 * 2^-43 boundMax: 7.386164e-01 * 2^-53 probAV: 0.000000e+00 * 2^0
                                                                                                                                                                                      N134 C best Record: 7.460980e-01 * 2^-37 BoundSigma: 6.859082e-01 * 2^-44 boundMax: 9.230657e-01 * 2^-53 probAV: 0.000000e+00 * 2^0
                                                                                                                                                                                      N134 V best Record: 7.460980e-01 * 2^-37 BoundSigma: 6.676318e-01 * 2^-44 boundMax: 6.835079e-01 * 2^-55 probAV: 0.000000e+00 * 2^0
                                                                                                                                                                                      N134 M best Record: 7.460980e-01 * 2^-37 BoundSigma: 9.461976e-01 * 2^-45 boundMax: 9.691069e-01 * 2^-55 probAV: 0.000000e+00 * 2^0
                                                                                                                                                                                      N134 L best Record: 7.460980e-01 * 2^-37 BoundSigma: 9.611465e-01 * 2^-46 boundMax: 9.176118e-01 * 2^-56 probAV: 0.000000e+00 * 2^0
                                                                                                                                                                                      N134 I best Record: 7.460980e-01 * 2^-37 BoundSigma: 7.648354e-01 * 2^-47 boundMax: 6.004059e-01 * 2^-57 probAV: 0.000000e+00 * 2^0
                                                                                                                                                                                      N134 F best Record: 7.460980e-01 * 2^-37 BoundSigma: 6.613119e-01 * 2^-47 boundMax: 8.796119e-01 * 2^-56 probAV: 0.000000e+00 * 2^0
                                                                                                                                                                                      N134 W best Record: 7.460980e-01 * 2^-37 BoundSigma: 6.497395e-01 * 2^-48 boundMax: 5.822917e-01 * 2^-57 probAV: 0.000000e+00 * 2^0
                                                                                                                                                                                     N135 S best Record: 7.460980e-01 * 2^-37 BoundSigma: 6.682053e-01 * 2^-30 boundMax: 7.854009e-01 * 2^-37 probAV: 0.000000e+00 * 2^0
                                                                                                                                                                                      N134 S best Record: 7.460980e-01 * 2^-37 BoundSigma: 6.644535e-01 * 2^-30 boundMax: 7.854009e-01 * 2^-37 probAV: 0.000000e+00 * 2^0
                                                                                                                                                                                       N133 S best Record: 7.460980e-01 * 2^-37 BoundSigma: 6.594922e-01 * 2^-30 boundMax: 7.854009e-01 * 2^-37 probAV: 0.000000e+00 * 2^0
                                                                                                                                                                                        N132 S best Record: 7.460980e-01 * 2^-37 BoundSigma: 6.573604e-01 * 2^-30 boundMax: 7.854009e-01 * 2^-37 probAV: 0.000000e+00 * 2^0
                                                                                                                                                                                         N131 S best Record: 7.460980e-01 * 2^-37 BoundSigma: 6.562039e-01 * 2^-30 boundMax: 7.854009e-01 * 2^-37 probAV: 0.000000e+00 * 2^0
                                                                                                                                                                                          N136 S best Record: 7.460980e-01 * 2^-37 BoundSigma: 6.039369e-01 * 2^-30 boundMax: 7.854009e-01 * 2^-37 probAV: 0.000000e+00 * 2^0
                                                                                                                                                                                           N15 A best Record: 7.460980e-01 * 2^-37 BoundSigma: 7.628667e-01 * 2^-31 boundMax: 7.854009e-01 * 2^-37 probAV: 0.000000e+00 * 2^0
                                                                                                                                                                                            N89 A best Record: 7.460980e-01 * 2^-37 BoundSigma: 9.306715e-01 * 2^-32 boundMax: 7.854009e-01 * 2^-37 probAV: 0.000000e+00 * 2^0
                                                                                                                                                                                             N90 A best Record: 7.460980e-01 * 2^-37 BoundSigma: 8.773462e-01 * 2^-32 boundMax: 7.854009e-01 * 2^-37 probAV: 0.000000e+00 * 2^0
                                                                                                                                                                                              N24 A best Record: 7.460980e-01 * 2^-37 BoundSigma: 5.329539e-01 * 2^-32 boundMax: 7.854009e-01 * 2^-37 probAV: 0.000000e+00 * 2^0
                                                                                                                                                                                               N198 A best Record: 7.460980e-01 * 2^-37 BoundSigma: 6.543662e-01 * 2^-33 boundMax: 7.854009e-01 * 2^-37 probAV: 0.000000e+00 * 2^0
                                                                                                                                                                                                N9 A best Record: 7.460980e-01 * 2^-37 BoundSigma: 8.295924e-01 * 2^-34 boundMax: 7.854009e-01 * 2^-37 probAV: 0.000000e+00 * 2^0
                                                                                                                                                                                                 N1 A best Record: 7.460980e-01 * 2^-37 BoundSigma: 5.401034e-01 * 2^-34 boundMax: 7.854009e-01 * 2^-37 probAV: 0.000000e+00 * 2^0
                                                                                                                                                                                                  N2 A best Record: 7.460980e-01 * 2^-37 BoundSigma: 5.338058e-01 * 2^-34 boundMax: 7.854009e-01 * 2^-37 probAV: 0.000000e+00 * 2^0
                                                                                                                                                                                                   N3 A best Record: 7.460980e-01 * 2^-37 BoundSigma: 9.273628e-01 * 2^-35 boundMax: 7.854009e-01 * 2^-37 probAV: 0.000000e+00 * 2^0
                                                                                                                                                                                                    N32 A best Record: 7.460980e-01 * 2^-37 BoundSigma: 6.256239e-01 * 2^-35 boundMax: 7.854009e-01 * 2^-37 probAV: 0.000000e+00 * 2^0
                                                                                                                                                                                                     N82 A best Record: 7.460980e-01 * 2^-37 BoundSigma: 7.631157e-01 * 2^-36 boundMax: 7.854009e-01 * 2^-37 probAV: 0.000000e+00 * 2^0
                                                                                                                                                                                                      N125 S best Record: 7.854009e-01 * 2^-37 BoundSigma: 0.000000e+00 * 2^0 boundMax: 0.000000e+00 * 2^0 probAV: 7.854009e-01 * 2^-37
                                                                                                                                                                                                      N125 T best Record: 7.854009e-01 * 2^-37 BoundSigma: 0.000000e+00 * 2^0 boundMax: 0.000000e+00 * 2^0 probAV: 7.703476e-01 * 2^-38
                                                                                                                                                                                                      N125 A best Record: 7.854009e-01 * 2^-37 BoundSigma: 0.000000e+00 * 2^0 boundMax: 0.000000e+00 * 2^0 probAV: 7.106683e-01 * 2^-38
                                                                                                                                                                                                      N125 C best Record: 7.854009e-01 * 2^-37 BoundSigma: 0.000000e+00 * 2^0 boundMax: 0.000000e+00 * 2^0 probAV: 5.652253e-01 * 2^-50
                                                                                                                                                                                                      N125 N best Record: 7.854009e-01 * 2^-37 BoundSigma: 0.000000e+00 * 2^0 boundMax: 0.000000e+00 * 2^0 probAV: 5.367644e-01 * 2^-50
                                                                                                                                                                                                      N125 Q best Record: 7.854009e-01 * 2^-37 BoundSigma: 0.000000e+00 * 2^0 boundMax: 0.000000e+00 * 2^0 probAV: 5.764042e-01 * 2^-51
                                                                                                                                                                                                      N125 V best Record: 7.854009e-01 * 2^-37 BoundSigma: 0.000000e+00 * 2^0 boundMax: 0.000000e+00 * 2^0 probAV: 5.150560e-01 * 2^-51
                                                                                                                                                                                                      N125 P best Record: 7.854009e-01 * 2^-37 BoundSigma: 0.000000e+00 * 2^0 boundMax: 0.000000e+00 * 2^0 probAV: 8.882459e-01 * 2^-52
                                                                                                                                                                                                      N125 K best Record: 7.854009e-01 * 2^-37 BoundSigma: 0.000000e+00 * 2^0 boundMax: 0.000000e+00 * 2^0 probAV: 6.634631e-01 * 2^-52
                                                                                                                                                                                                      N125 G best Record: 7.854009e-01 * 2^-37 BoundSigma: 0.000000e+00 * 2^0 boundMax: 0.000000e+00 * 2^0 probAV: 6.619500e-01 * 2^-52
                                                                                                                                                                                                      N125 E best Record: 7.854009e-01 * 2^-37 BoundSigma: 0.000000e+00 * 2^0 boundMax: 0.000000e+00 * 2^0 probAV: 6.222289e-01 * 2^-52
                                                                                                                                                                                                      N125 M best Record: 7.854009e-01 * 2^-37 BoundSigma: 0.000000e+00 * 2^0 boundMax: 0.000000e+00 * 2^0 probAV: 8.132713e-01 * 2^-53
                                                                                                                                                                                                      N125 R best Record: 7.854009e-01 * 2^-37 BoundSigma: 0.000000e+00 * 2^0 boundMax: 0.000000e+00 * 2^0 probAV: 5.365757e-01 * 2^-53
                                                                                                                                                                                                      N125 D best Record: 7.854009e-01 * 2^-37 BoundSigma: 0.000000e+00 * 2^0 boundMax: 0.000000e+00 * 2^0 probAV: 5.128092e-01 * 2^-53
                                                                                                                                                                                                      N125 H best Record: 7.854009e-01 * 2^-37 BoundSigma: 0.000000e+00 * 2^0 boundMax: 0.000000e+00 * 2^0 probAV: 8.492577e-01 * 2^-55
                                                                                                                                                                                                      N125 L best Record: 7.854009e-01 * 2^-37 BoundSigma: 0.000000e+00 * 2^0 boundMax: 0.000000e+00 * 2^0 probAV: 8.179387e-01 * 2^-56
                                                                                                                                                                                                      N125 I best Record: 7.854009e-01 * 2^-37 BoundSigma: 0.000000e+00 * 2^0 boundMax: 0.000000e+00 * 2^0 probAV: 5.730417e-01 * 2^-57
                                                                                                                                                                                                      N125 Y best Record: 7.854009e-01 * 2^-37 BoundSigma: 0.000000e+00 * 2^0 boundMax: 0.000000e+00 * 2^0 probAV: 5.412372e-01 * 2^-57
                                                                                                                                                                                                      N125 F best Record: 7.854009e-01 * 2^-37 BoundSigma: 0.000000e+00 * 2^0 boundMax: 0.000000e+00 * 2^0 probAV: 9.549957e-01 * 2^-58
                                                                                                                                                                                                      N125 W best Record: 7.854009e-01 * 2^-37 BoundSigma: 0.000000e+00 * 2^0 boundMax: 0.000000e+00 * 2^0 probAV: 9.049638e-01 * 2^-61
                                                                                                                                                                                                     N82 S best Record: 7.854009e-01 * 2^-37 BoundSigma: 8.077891e-01 * 2^-39 boundMax: 8.302647e-01 * 2^-40 probAV: 0.000000e+00 * 2^0
                                                                                                                                                                                                     N82 V best Record: 7.854009e-01 * 2^-37 BoundSigma: 5.099372e-01 * 2^-39 boundMax: 5.240472e-01 * 2^-40 probAV: 0.000000e+00 * 2^0
                                                                                                                                                                                                     N82 G best Record: 7.854009e-01 * 2^-37 BoundSigma: 8.387368e-01 * 2^-40 boundMax: 8.616082e-01 * 2^-41 probAV: 0.000000e+00 * 2^0
                                                                                                                                                                                                     N82 T best Record: 7.854009e-01 * 2^-37 BoundSigma: 8.152845e-01 * 2^-40 boundMax: 8.375611e-01 * 2^-41 probAV: 0.000000e+00 * 2^0
                                                                                                                                                                                                     N82 E best Record: 7.854009e-01 * 2^-37 BoundSigma: 5.405971e-01 * 2^-40 boundMax: 5.552702e-01 * 2^-41 probAV: 0.000000e+00 * 2^0
                                                                                                                                                                                                     N82 P best Record: 7.854009e-01 * 2^-37 BoundSigma: 7.955993e-01 * 2^-41 boundMax: 8.171293e-01 * 2^-42 probAV: 0.000000e+00 * 2^0
                                                                                                                                                                                                     N82 L best Record: 7.854009e-01 * 2^-37 BoundSigma: 7.504656e-01 * 2^-41 boundMax: 7.703484e-01 * 2^-42 probAV: 0.000000e+00 * 2^0
                                                                                                                                                                                                     N82 K best Record: 7.854009e-01 * 2^-37 BoundSigma: 6.194661e-01 * 2^-41 boundMax: 6.359873e-01 * 2^-42 probAV: 0.000000e+00 * 2^0
                                                                                                                                                                                                     N82 Q best Record: 7.854009e-01 * 2^-37 BoundSigma: 5.926424e-01 * 2^-41 boundMax: 6.086958e-01 * 2^-42 probAV: 0.000000e+00 * 2^0
                                                                                                                                                                                                     N82 I best Record: 7.854009e-01 * 2^-37 BoundSigma: 5.246150e-01 * 2^-41 boundMax: 5.381627e-01 * 2^-42 probAV: 0.000000e+00 * 2^0
                                                                                                                                                                                                     N82 R best Record: 7.854009e-01 * 2^-37 BoundSigma: 9.168697e-01 * 2^-42 boundMax: 9.411859e-01 * 2^-43 probAV: 0.000000e+00 * 2^0
                                                                                                                                                                                                     N82 D best Record: 7.854009e-01 * 2^-37 BoundSigma: 9.056645e-01 * 2^-42 boundMax: 9.295175e-01 * 2^-43 probAV: 0.000000e+00 * 2^0
                                                                                                                                                                                                     N82 C best Record: 7.854009e-01 * 2^-37 BoundSigma: 8.793362e-01 * 2^-42 boundMax: 9.034216e-01 * 2^-43 probAV: 0.000000e+00 * 2^0
                                                                                                                                                                                                     N82 N best Record: 7.854009e-01 * 2^-37 BoundSigma: 7.869434e-01 * 2^-42 boundMax: 8.073995e-01 * 2^-43 probAV: 0.000000e+00 * 2^0
                                                                                                                                                                                                     N82 M best Record: 7.854009e-01 * 2^-37 BoundSigma: 6.990446e-01 * 2^-42 boundMax: 7.180997e-01 * 2^-43 probAV: 0.000000e+00 * 2^0
                                                                                                                                                                                                     N82 F best Record: 7.854009e-01 * 2^-37 BoundSigma: 8.721900e-01 * 2^-43 boundMax: 8.951724e-01 * 2^-44 probAV: 0.000000e+00 * 2^0
                                                                                                                                                                                                     N82 H best Record: 7.854009e-01 * 2^-37 BoundSigma: 6.646716e-01 * 2^-43 boundMax: 6.822023e-01 * 2^-44 probAV: 0.000000e+00 * 2^0
                                                                                                                                                                                                     N82 Y best Record: 7.854009e-01 * 2^-37 BoundSigma: 6.170341e-01 * 2^-43 boundMax: 6.332569e-01 * 2^-44 probAV: 0.000000e+00 * 2^0
                                                                                                                                                                                                     N82 W best Record: 7.854009e-01 * 2^-37 BoundSigma: 7.183478e-01 * 2^-45 boundMax: 7.372319e-01 * 2^-46 probAV: 0.000000e+00 * 2^0
                                                                                                                                                                                                    N32 S best Record: 7.854009e-01 * 2^-37 BoundSigma: 5.212809e-01 * 2^-38 boundMax: 6.058265e-01 * 2^-40 probAV: 0.000000e+00 * 2^0
                                                                                                                                                                                                    N32 V best Record: 7.854009e-01 * 2^-37 BoundSigma: 6.522758e-01 * 2^-39 boundMax: 7.543624e-01 * 2^-41 probAV: 0.000000e+00 * 2^0
                                                                                                                                                                                                    N32 G best Record: 7.854009e-01 * 2^-37 BoundSigma: 5.205752e-01 * 2^-39 boundMax: 5.916038e-01 * 2^-41 probAV: 0.000000e+00 * 2^0
                                                                                                                                                                                                    N32 T best Record: 7.854009e-01 * 2^-37 BoundSigma: 5.069051e-01 * 2^-39 boundMax: 5.765729e-01 * 2^-41 probAV: 0.000000e+00 * 2^0
                                                                                                                                                                                                    N32 E best Record: 7.854009e-01 * 2^-37 BoundSigma: 6.662824e-01 * 2^-40 boundMax: 7.543592e-01 * 2^-42 probAV: 0.000000e+00 * 2^0
                                                                                                                                                                                                    N32 P best Record: 7.854009e-01 * 2^-37 BoundSigma: 9.742320e-01 * 2^-41 boundMax: 5.492349e-01 * 2^-42 probAV: 0.000000e+00 * 2^0
                                                                                                                                                                                                    N32 L best Record: 7.854009e-01 * 2^-37 BoundSigma: 8.859070e-01 * 2^-41 boundMax: 9.773044e-01 * 2^-43 probAV: 0.000000e+00 * 2^0
                                                                                                                                                                                                    N32 K best Record: 7.854009e-01 * 2^-37 BoundSigma: 7.395462e-01 * 2^-41 boundMax: 8.214524e-01 * 2^-43 probAV: 0.000000e+00 * 2^0
                                                                                                                                                                                                    N32 Q best Record: 7.854009e-01 * 2^-37 BoundSigma: 7.274418e-01 * 2^-41 boundMax: 8.215572e-01 * 2^-43 probAV: 0.000000e+00 * 2^0
                                                                                                                                                                                                    N32 I best Record: 7.854009e-01 * 2^-37 BoundSigma: 5.817256e-01 * 2^-41 boundMax: 6.146286e-01 * 2^-43 probAV: 0.000000e+00 * 2^0
                                                                                                                                                                                                    N32 C best Record: 7.854009e-01 * 2^-37 BoundSigma: 5.498355e-01 * 2^-41 boundMax: 6.274931e-01 * 2^-43 probAV: 0.000000e+00 * 2^0
                                                                                                                                                                                                    N32 R best Record: 7.854009e-01 * 2^-37 BoundSigma: 5.416656e-01 * 2^-41 boundMax: 5.978814e-01 * 2^-43 probAV: 0.000000e+00 * 2^0
                                                                                                                                                                                                    N32 D best Record: 7.854009e-01 * 2^-37 BoundSigma: 5.280177e-01 * 2^-41 boundMax: 5.777973e-01 * 2^-43 probAV: 0.000000e+00 * 2^0
                                                                                                                                                                                                    N32 N best Record: 7.854009e-01 * 2^-37 BoundSigma: 8.895428e-01 * 2^-42 boundMax: 9.525806e-01 * 2^-44 probAV: 0.000000e+00 * 2^0
                                                                                                                                                                                                    N32 M best Record: 7.854009e-01 * 2^-37 BoundSigma: 8.696109e-01 * 2^-42 boundMax: 9.899868e-01 * 2^-44 probAV: 0.000000e+00 * 2^0
                                                                                                                                                                                                    N32 F best Record: 7.854009e-01 * 2^-37 BoundSigma: 5.099808e-01 * 2^-42 boundMax: 5.596276e-01 * 2^-44 probAV: 0.000000e+00 * 2^0
                                                                                                                                                                                                    N32 H best Record: 7.854009e-01 * 2^-37 BoundSigma: 7.776877e-01 * 2^-43 boundMax: 8.530627e-01 * 2^-45 probAV: 0.000000e+00 * 2^0
                                                                                                                                                                                                    N32 Y best Record: 7.854009e-01 * 2^-37 BoundSigma: 7.191034e-01 * 2^-43 boundMax: 7.876176e-01 * 2^-45 probAV: 0.000000e+00 * 2^0
                                                                                                                                                                                                    N32 W best Record: 7.854009e-01 * 2^-37 BoundSigma: 8.370272e-01 * 2^-45 boundMax: 9.168744e-01 * 2^-47 probAV: 0.000000e+00 * 2^0
                                                                                                                                                                                                   N3 S best Record: 7.854009e-01 * 2^-37 BoundSigma: 5.524049e-01 * 2^-39 boundMax: 7.983296e-01 * 2^-42 probAV: 0.000000e+00 * 2^0
                                                                                                                                                                                                   N3 V best Record: 7.854009e-01 * 2^-37 BoundSigma: 6.770686e-01 * 2^-40 boundMax: 9.768651e-01 * 2^-43 probAV: 0.000000e+00 * 2^0
                                                                                                                                                                                                   N3 G best Record: 7.854009e-01 * 2^-37 BoundSigma: 9.751906e-01 * 2^-41 boundMax: 6.939122e-01 * 2^-43 probAV: 0.000000e+00 * 2^0
                                                                                                                                                                                                   N3 T best Record: 7.854009e-01 * 2^-37 BoundSigma: 9.473963e-01 * 2^-41 boundMax: 6.731920e-01 * 2^-43 probAV: 0.000000e+00 * 2^0
                                                                                                                                                                                                   N3 E best Record: 7.854009e-01 * 2^-37 BoundSigma: 6.145540e-01 * 2^-41 boundMax: 8.736025e-01 * 2^-44 probAV: 0.000000e+00 * 2^0
                                                                                                                                                                                                   N3 P best Record: 7.854009e-01 * 2^-37 BoundSigma: 8.750321e-01 * 2^-42 boundMax: 6.194991e-01 * 2^-44 probAV: 0.000000e+00 * 2^0
                                                                                                                                                                                                   N3 L best Record: 7.854009e-01 * 2^-37 BoundSigma: 7.077749e-01 * 2^-42 boundMax: 9.879783e-01 * 2^-45 probAV: 0.000000e+00 * 2^0
                                                                                                                                                                                                   N3 Q best Record: 7.854009e-01 * 2^-37 BoundSigma: 6.608565e-01 * 2^-42 boundMax: 9.374184e-01 * 2^-45 probAV: 0.000000e+00 * 2^0
                                                                                                                                                                                                   N3 K best Record: 7.854009e-01 * 2^-37 BoundSigma: 6.130048e-01 * 2^-42 boundMax: 8.595384e-01 * 2^-45 probAV: 0.000000e+00 * 2^0
                                                                                                                                                                                                   N3 C best Record: 7.854009e-01 * 2^-37 BoundSigma: 5.254252e-01 * 2^-42 boundMax: 7.492760e-01 * 2^-45 probAV: 0.000000e+00 * 2^0
                                                                                                                                                                                                   N3 R best Record: 7.854009e-01 * 2^-37 BoundSigma: 8.647467e-01 * 2^-43 boundMax: 6.030470e-01 * 2^-45 probAV: 0.000000e+00 * 2^0
                                                                                                                                                                                                   N3 M best Record: 7.854009e-01 * 2^-37 BoundSigma: 8.306551e-01 * 2^-43 boundMax: 5.934167e-01 * 2^-45 probAV: 0.000000e+00 * 2^0
                                                                                                                                                                                                   N3 D best Record: 7.854009e-01 * 2^-37 BoundSigma: 7.974929e-01 * 2^-43 boundMax: 5.514543e-01 * 2^-45 probAV: 0.000000e+00 * 2^0
                                                                                                                                                                                                   N3 I best Record: 7.854009e-01 * 2^-37 BoundSigma: 6.310991e-01 * 2^-43 boundMax: 8.078761e-01 * 2^-46 probAV: 0.000000e+00 * 2^0
                                                                                                                                                                                                   N3 N best Record: 7.854009e-01 * 2^-37 BoundSigma: 5.600374e-01 * 2^-43 boundMax: 7.462857e-01 * 2^-46 probAV: 0.000000e+00 * 2^0
                                                                                                                                                                                                   N3 F best Record: 7.854009e-01 * 2^-37 BoundSigma: 7.911883e-01 * 2^-44 boundMax: 5.500918e-01 * 2^-46 probAV: 0.000000e+00 * 2^0
                                                                                                                                                                                                   N3 H best Record: 7.854009e-01 * 2^-37 BoundSigma: 5.984840e-01 * 2^-44 boundMax: 8.305371e-01 * 2^-47 probAV: 0.000000e+00 * 2^0
                                                                                                                                                                                                   N3 Y best Record: 7.854009e-01 * 2^-37 BoundSigma: 5.530332e-01 * 2^-44 boundMax: 7.684294e-01 * 2^-47 probAV: 0.000000e+00 * 2^0
                                                                                                                                                                                                   N3 W best Record: 7.854009e-01 * 2^-37 BoundSigma: 6.444016e-01 * 2^-46 boundMax: 8.955658e-01 * 2^-49 probAV: 0.000000e+00 * 2^0
                                                                                                                                                                                                  N2 S best Record: 7.854009e-01 * 2^-37 BoundSigma: 8.506748e-01 * 2^-43 boundMax: 9.906313e-01 * 2^-46 probAV: 0.000000e+00 * 2^0
                                                                                                                                                                                                  N2 V best Record: 7.854009e-01 * 2^-37 BoundSigma: 5.182474e-01 * 2^-43 boundMax: 6.119433e-01 * 2^-46 probAV: 0.000000e+00 * 2^0
                                                                                                                                                                                                  N2 G best Record: 7.854009e-01 * 2^-37 BoundSigma: 7.011351e-01 * 2^-44 boundMax: 9.139405e-01 * 2^-47 probAV: 0.000000e+00 * 2^0
                                                                                                                                                                                                  N2 T best Record: 7.854009e-01 * 2^-37 BoundSigma: 6.754955e-01 * 2^-44 boundMax: 8.035639e-01 * 2^-47 probAV: 0.000000e+00 * 2^0
                                                                                                                                                                                                  N2 E best Record: 7.854009e-01 * 2^-37 BoundSigma: 8.802489e-01 * 2^-45 boundMax: 5.501704e-01 * 2^-47 probAV: 0.000000e+00 * 2^0
                                                                                                                                                                                                  N2 P best Record: 7.854009e-01 * 2^-37 BoundSigma: 6.151996e-01 * 2^-45 boundMax: 8.104203e-01 * 2^-48 probAV: 0.000000e+00 * 2^0
                                                                                                                                                                                                  N2 Q best Record: 7.854009e-01 * 2^-37 BoundSigma: 9.372160e-01 * 2^-46 boundMax: 5.560190e-01 * 2^-48 probAV: 0.000000e+00 * 2^0
                                                                                                                                                                                                  N2 L best Record: 7.854009e-01 * 2^-37 BoundSigma: 9.346028e-01 * 2^-46 boundMax: 5.871496e-01 * 2^-48 probAV: 0.000000e+00 * 2^0
                                                                                                                                                                                                  N2 K best Record: 7.854009e-01 * 2^-37 BoundSigma: 8.255065e-01 * 2^-46 boundMax: 5.067193e-01 * 2^-48 probAV: 0.000000e+00 * 2^0
                                                                                                                                                                                                  N2 C best Record: 7.854009e-01 * 2^-37 BoundSigma: 7.618490e-01 * 2^-46 boundMax: 9.479446e-01 * 2^-49 probAV: 0.000000e+00 * 2^0
                                                                                                                                                                                                  N2 M best Record: 7.854009e-01 * 2^-37 BoundSigma: 6.094105e-01 * 2^-46 boundMax: 6.976802e-01 * 2^-49 probAV: 0.000000e+00 * 2^0
                                                                                                                                                                                                  N2 R best Record: 7.854009e-01 * 2^-37 BoundSigma: 5.678270e-01 * 2^-46 boundMax: 7.047393e-01 * 2^-49 probAV: 0.000000e+00 * 2^0
                                                                                                                                                                                                  N2 D best Record: 7.854009e-01 * 2^-37 BoundSigma: 5.026884e-01 * 2^-46 boundMax: 6.248381e-01 * 2^-49 probAV: 0.000000e+00 * 2^0
                                                                                                                                                                                                  N2 N best Record: 7.854009e-01 * 2^-37 BoundSigma: 5.724539e-01 * 2^-47 boundMax: 6.785176e-01 * 2^-50 probAV: 0.000000e+00 * 2^0
                                                                                                                                                                                                  N2 F best Record: 7.854009e-01 * 2^-37 BoundSigma: 5.130581e-01 * 2^-47 boundMax: 6.422246e-01 * 2^-50 probAV: 0.000000e+00 * 2^0
                                                                                                                                                                                                  N2 I best Record: 7.854009e-01 * 2^-37 BoundSigma: 9.658273e-01 * 2^-48 boundMax: 5.522071e-01 * 2^-50 probAV: 0.000000e+00 * 2^0
                                                                                                                                                                                                  N2 H best Record: 7.854009e-01 * 2^-37 BoundSigma: 7.679581e-01 * 2^-48 boundMax: 9.266192e-01 * 2^-51 probAV: 0.000000e+00 * 2^0
                                                                                                                                                                                                  N2 Y best Record: 7.854009e-01 * 2^-37 BoundSigma: 7.151790e-01 * 2^-48 boundMax: 9.061392e-01 * 2^-51 probAV: 0.000000e+00 * 2^0
                                                                                                                                                                                                  N2 W best Record: 7.854009e-01 * 2^-37 BoundSigma: 8.340471e-01 * 2^-50 boundMax: 5.465450e-01 * 2^-52 probAV: 0.000000e+00 * 2^0
                                                                                                                                                                                                 N1 S best Record: 7.854009e-01 * 2^-37 BoundSigma: 9.761934e-01 * 2^-38 boundMax: 5.605976e-01 * 2^-40 probAV: 0.000000e+00 * 2^0
                                                                                                                                                                                                 N1 V best Record: 7.854009e-01 * 2^-37 BoundSigma: 6.137387e-01 * 2^-38 boundMax: 7.075950e-01 * 2^-41 probAV: 0.000000e+00 * 2^0
                                                                                                                                                                                                 N1 G best Record: 7.854009e-01 * 2^-37 BoundSigma: 9.969823e-01 * 2^-39 boundMax: 6.176910e-01 * 2^-41 probAV: 0.000000e+00 * 2^0
                                                                                                                                                                                                 N1 T best Record: 7.854009e-01 * 2^-37 BoundSigma: 9.701101e-01 * 2^-39 boundMax: 5.436991e-01 * 2^-41 probAV: 0.000000e+00 * 2^0
                                                                                                                                                                                                 N1 E best Record: 7.854009e-01 * 2^-37 BoundSigma: 6.402363e-01 * 2^-39 boundMax: 7.511187e-01 * 2^-42 probAV: 0.000000e+00 * 2^0
                                                                                                                                                                                                 N1 P best Record: 7.854009e-01 * 2^-37 BoundSigma: 9.399611e-01 * 2^-40 boundMax: 5.801631e-01 * 2^-42 probAV: 0.000000e+00 * 2^0
                                                                                                                                                                                                 N1 L best Record: 7.854009e-01 * 2^-37 BoundSigma: 8.721590e-01 * 2^-40 boundMax: 9.763489e-01 * 2^-43 probAV: 0.000000e+00 * 2^0
                                                                                                                                                                                                 N1 K best Record: 7.854009e-01 * 2^-37 BoundSigma: 7.235534e-01 * 2^-40 boundMax: 7.994202e-01 * 2^-43 probAV: 0.000000e+00 * 2^0
                                                                                                                                                                                                 N1 Q best Record: 7.854009e-01 * 2^-37 BoundSigma: 7.007008e-01 * 2^-40 boundMax: 7.711675e-01 * 2^-43 probAV: 0.000000e+00 * 2^0
                                                                                                                                                                                                 N1 I best Record: 7.854009e-01 * 2^-37 BoundSigma: 5.954432e-01 * 2^-40 boundMax: 5.543650e-01 * 2^-43 probAV: 0.000000e+00 * 2^0
                                                                                                                                                                                                 N1 R best Record: 7.854009e-01 * 2^-37 BoundSigma: 5.330186e-01 * 2^-40 boundMax: 5.888952e-01 * 2^-43 probAV: 0.000000e+00 * 2^0
                                                                                                                                                                                                 N1 C best Record: 7.854009e-01 * 2^-37 BoundSigma: 5.243848e-01 * 2^-40 boundMax: 6.223330e-01 * 2^-43 probAV: 0.000000e+00 * 2^0
                                                                                                                                                                                                 N1 D best Record: 7.854009e-01 * 2^-37 BoundSigma: 5.237143e-01 * 2^-40 boundMax: 5.697994e-01 * 2^-43 probAV: 0.000000e+00 * 2^0
                                                                                                                                                                                                 N1 N best Record: 7.854009e-01 * 2^-37 BoundSigma: 8.997655e-01 * 2^-41 boundMax: 8.888211e-01 * 2^-44 probAV: 0.000000e+00 * 2^0
                                                                                                                                                                                                 N1 M best Record: 7.854009e-01 * 2^-37 BoundSigma: 8.311077e-01 * 2^-41 boundMax: 8.943386e-01 * 2^-44 probAV: 0.000000e+00 * 2^0
                                                                                                                                                                                                 N1 F best Record: 7.854009e-01 * 2^-37 BoundSigma: 5.044165e-01 * 2^-41 boundMax: 5.563524e-01 * 2^-44 probAV: 0.000000e+00 * 2^0
                                                                                                                                                                                                 N1 H best Record: 7.854009e-01 * 2^-37 BoundSigma: 7.696110e-01 * 2^-42 boundMax: 8.122319e-01 * 2^-45 probAV: 0.000000e+00 * 2^0
                                                                                                                                                                                                 N1 Y best Record: 7.854009e-01 * 2^-37 BoundSigma: 7.124124e-01 * 2^-42 boundMax: 7.941121e-01 * 2^-45 probAV: 0.000000e+00 * 2^0
                                                                                                                                                                                                 N1 W best Record: 7.854009e-01 * 2^-37 BoundSigma: 8.291304e-01 * 2^-44 boundMax: 9.622122e-01 * 2^-47 probAV: 0.000000e+00 * 2^0
                                                                                                                                                                                                N9 S best Record: 7.854009e-01 * 2^-37 BoundSigma: 7.965584e-01 * 2^-37 boundMax: 5.652412e-01 * 2^-40 probAV: 0.000000e+00 * 2^0
                                                                                                                                                                                                N9 V best Record: 7.854009e-01 * 2^-37 BoundSigma: 5.021547e-01 * 2^-37 boundMax: 7.022853e-01 * 2^-41 probAV: 0.000000e+00 * 2^0
                                                                                                                                                                                                N9 G best Record: 7.854009e-01 * 2^-37 BoundSigma: 8.243156e-01 * 2^-38 boundMax: 5.457755e-01 * 2^-41 probAV: 0.000000e+00 * 2^0
                                                                                                                                                                                                N9 T best Record: 7.854009e-01 * 2^-37 BoundSigma: 8.019753e-01 * 2^-38 boundMax: 5.319779e-01 * 2^-41 probAV: 0.000000e+00 * 2^0
                                                                                                                                                                                                N9 E best Record: 7.854009e-01 * 2^-37 BoundSigma: 5.302683e-01 * 2^-38 boundMax: 6.947601e-01 * 2^-42 probAV: 0.000000e+00 * 2^0
                                                                                                                                                                                                N9 P best Record: 7.854009e-01 * 2^-37 BoundSigma: 7.803991e-01 * 2^-39 boundMax: 5.047256e-01 * 2^-42 probAV: 0.000000e+00 * 2^0
                                                                                                                                                                                                N9 L best Record: 7.854009e-01 * 2^-37 BoundSigma: 7.318545e-01 * 2^-39 boundMax: 8.885232e-01 * 2^-43 probAV: 0.000000e+00 * 2^0
                                                                                                                                                                                                N9 K best Record: 7.854009e-01 * 2^-37 BoundSigma: 6.052050e-01 * 2^-39 boundMax: 7.493401e-01 * 2^-43 probAV: 0.000000e+00 * 2^0
                                                                                                                                                                                                N9 Q best Record: 7.854009e-01 * 2^-37 BoundSigma: 5.811652e-01 * 2^-39 boundMax: 7.556634e-01 * 2^-43 probAV: 0.000000e+00 * 2^0
                                                                                                                                                                                                N9 I best Record: 7.854009e-01 * 2^-37 BoundSigma: 5.108037e-01 * 2^-39 boundMax: 5.446632e-01 * 2^-43 probAV: 0.000000e+00 * 2^0
                                                                                                                                                                                                N9 R best Record: 7.854009e-01 * 2^-37 BoundSigma: 8.944281e-01 * 2^-40 boundMax: 5.436325e-01 * 2^-43 probAV: 0.000000e+00 * 2^0
                                                                                                                                                                                                N9 D best Record: 7.854009e-01 * 2^-37 BoundSigma: 8.825925e-01 * 2^-40 boundMax: 5.229969e-01 * 2^-43 probAV: 0.000000e+00 * 2^0
                                                                                                                                                                                                N9 C best Record: 7.854009e-01 * 2^-37 BoundSigma: 8.652427e-01 * 2^-40 boundMax: 5.800285e-01 * 2^-43 probAV: 0.000000e+00 * 2^0
                                                                                                                                                                                                N9 N best Record: 7.854009e-01 * 2^-37 BoundSigma: 7.666295e-01 * 2^-40 boundMax: 8.514622e-01 * 2^-44 probAV: 0.000000e+00 * 2^0
                                                                                                                                                                                                N9 M best Record: 7.854009e-01 * 2^-37 BoundSigma: 6.861426e-01 * 2^-40 boundMax: 9.144779e-01 * 2^-44 probAV: 0.000000e+00 * 2^0
                                                                                                                                                                                                N9 F best Record: 7.854009e-01 * 2^-37 BoundSigma: 8.485174e-01 * 2^-41 boundMax: 5.074351e-01 * 2^-44 probAV: 0.000000e+00 * 2^0
                                                                                                                                                                                                N9 H best Record: 7.854009e-01 * 2^-37 BoundSigma: 6.476430e-01 * 2^-41 boundMax: 7.732220e-01 * 2^-45 probAV: 0.000000e+00 * 2^0
                                                                                                                                                                                                N9 Y best Record: 7.854009e-01 * 2^-37 BoundSigma: 5.996475e-01 * 2^-41 boundMax: 7.135333e-01 * 2^-45 probAV: 0.000000e+00 * 2^0
                                                                                                                                                                                                N9 W best Record: 7.854009e-01 * 2^-37 BoundSigma: 6.978179e-01 * 2^-43 boundMax: 8.306773e-01 * 2^-47 probAV: 0.000000e+00 * 2^0
                                                                                                                                                                                               N198 S best Record: 7.854009e-01 * 2^-37 BoundSigma: 6.752135e-01 * 2^-36 boundMax: 5.497848e-01 * 2^-40 probAV: 0.000000e+00 * 2^0
                                                                                                                                                                                               N198 V best Record: 7.854009e-01 * 2^-37 BoundSigma: 8.534361e-01 * 2^-37 boundMax: 6.825283e-01 * 2^-41 probAV: 0.000000e+00 * 2^0
                                                                                                                                                                                               N198 G best Record: 7.854009e-01 * 2^-37 BoundSigma: 7.074636e-01 * 2^-37 boundMax: 5.285625e-01 * 2^-41 probAV: 0.000000e+00 * 2^0
                                                                                                                                                                                               N198 T best Record: 7.854009e-01 * 2^-37 BoundSigma: 6.882600e-01 * 2^-37 boundMax: 5.152100e-01 * 2^-41 probAV: 0.000000e+00 * 2^0
                                                                                                                                                                                               N198 E best Record: 7.854009e-01 * 2^-37 BoundSigma: 9.115800e-01 * 2^-38 boundMax: 6.724353e-01 * 2^-42 probAV: 0.000000e+00 * 2^0
                                                                                                                                                                                               N198 P best Record: 7.854009e-01 * 2^-37 BoundSigma: 6.723091e-01 * 2^-38 boundMax: 9.761687e-01 * 2^-43 probAV: 0.000000e+00 * 2^0
                                                                                                                                                                                               N198 L best Record: 7.854009e-01 * 2^-37 BoundSigma: 6.364971e-01 * 2^-38 boundMax: 8.557103e-01 * 2^-43 probAV: 0.000000e+00 * 2^0
                                                                                                                                                                                               N198 K best Record: 7.854009e-01 * 2^-37 BoundSigma: 5.248600e-01 * 2^-38 boundMax: 7.225956e-01 * 2^-43 probAV: 0.000000e+00 * 2^0
                                                                                                                                                                                               N198 Q best Record: 7.854009e-01 * 2^-37 BoundSigma: 5.001927e-01 * 2^-38 boundMax: 7.310112e-01 * 2^-43 probAV: 0.000000e+00 * 2^0
                                                                                                                                                                                               N198 I best Record: 7.854009e-01 * 2^-37 BoundSigma: 9.064060e-01 * 2^-39 boundMax: 5.191077e-01 * 2^-43 probAV: 0.000000e+00 * 2^0
                                                                                                                                                                                               N198 R best Record: 7.854009e-01 * 2^-37 BoundSigma: 7.778348e-01 * 2^-39 boundMax: 5.235722e-01 * 2^-43 probAV: 0.000000e+00 * 2^0
                                                                                                                                                                                               N198 D best Record: 7.854009e-01 * 2^-37 BoundSigma: 7.704883e-01 * 2^-39 boundMax: 5.028037e-01 * 2^-43 probAV: 0.000000e+00 * 2^0
                                                                                                                                                                                               N198 C best Record: 7.854009e-01 * 2^-37 BoundSigma: 7.411228e-01 * 2^-39 boundMax: 5.621523e-01 * 2^-43 probAV: 0.000000e+00 * 2^0
                                                                                                                                                                                               N198 N best Record: 7.854009e-01 * 2^-37 BoundSigma: 6.759976e-01 * 2^-39 boundMax: 8.144283e-01 * 2^-44 probAV: 0.000000e+00 * 2^0
                                                                                                                                                                                               N198 M best Record: 7.854009e-01 * 2^-37 BoundSigma: 5.879840e-01 * 2^-39 boundMax: 8.861161e-01 * 2^-44 probAV: 0.000000e+00 * 2^0
                                                                                                                                                                                               N198 F best Record: 7.854009e-01 * 2^-37 BoundSigma: 7.394690e-01 * 2^-40 boundMax: 9.763951e-01 * 2^-45 probAV: 0.000000e+00 * 2^0
                                                                                                                                                                                               N198 H best Record: 7.854009e-01 * 2^-37 BoundSigma: 5.647009e-01 * 2^-40 boundMax: 7.437807e-01 * 2^-45 probAV: 0.000000e+00 * 2^0
                                                                                                                                                                                               N198 Y best Record: 7.854009e-01 * 2^-37 BoundSigma: 5.229109e-01 * 2^-40 boundMax: 6.862567e-01 * 2^-45 probAV: 0.000000e+00 * 2^0
                                                                                                                                                                                               N198 W best Record: 7.854009e-01 * 2^-37 BoundSigma: 6.084597e-01 * 2^-42 boundMax: 7.989429e-01 * 2^-47 probAV: 0.000000e+00 * 2^0
                                                                                                                                                                                              N24 S best Record: 7.854009e-01 * 2^-37 BoundSigma: 5.654647e-01 * 2^-35 boundMax: 5.140675e-01 * 2^-40 probAV: 0.000000e+00 * 2^0
                                                                                                                                                                                              N24 V best Record: 7.854009e-01 * 2^-37 BoundSigma: 7.142658e-01 * 2^-36 boundMax: 6.370271e-01 * 2^-41 probAV: 0.000000e+00 * 2^0
                                                                                                                                                                                              N24 G best Record: 7.854009e-01 * 2^-37 BoundSigma: 5.923471e-01 * 2^-36 boundMax: 9.785828e-01 * 2^-42 probAV: 0.000000e+00 * 2^0
                                                                                                                                                                                              N24 T best Record: 7.854009e-01 * 2^-37 BoundSigma: 5.766909e-01 * 2^-36 boundMax: 9.538416e-01 * 2^-42 probAV: 0.000000e+00 * 2^0
                                                                                                                                                                                              N24 E best Record: 7.854009e-01 * 2^-37 BoundSigma: 7.626559e-01 * 2^-37 boundMax: 6.216222e-01 * 2^-42 probAV: 0.000000e+00 * 2^0
                                                                                                                                                                                              N24 P best Record: 7.854009e-01 * 2^-37 BoundSigma: 5.625983e-01 * 2^-37 boundMax: 9.005523e-01 * 2^-43 probAV: 0.000000e+00 * 2^0
                                                                                                                                                                                              N24 L best Record: 7.854009e-01 * 2^-37 BoundSigma: 5.315453e-01 * 2^-37 boundMax: 7.819501e-01 * 2^-43 probAV: 0.000000e+00 * 2^0
                                                                                                                                                                                              N24 K best Record: 7.854009e-01 * 2^-37 BoundSigma: 8.772492e-01 * 2^-38 boundMax: 6.622842e-01 * 2^-43 probAV: 0.000000e+00 * 2^0
                                                                                                                                                                                              N24 Q best Record: 7.854009e-01 * 2^-37 BoundSigma: 8.369813e-01 * 2^-38 boundMax: 6.749666e-01 * 2^-43 probAV: 0.000000e+00 * 2^0
                                                                                                                                                                                              N24 I best Record: 7.854009e-01 * 2^-37 BoundSigma: 7.591617e-01 * 2^-38 boundMax: 9.247050e-01 * 2^-44 probAV: 0.000000e+00 * 2^0
                                                                                                                                                                                              N24 R best Record: 7.854009e-01 * 2^-37 BoundSigma: 6.498001e-01 * 2^-38 boundMax: 9.569179e-01 * 2^-44 probAV: 0.000000e+00 * 2^0
                                                                                                                                                                                              N24 D best Record: 7.854009e-01 * 2^-37 BoundSigma: 6.435154e-01 * 2^-38 boundMax: 9.150896e-01 * 2^-44 probAV: 0.000000e+00 * 2^0
                                                                                                                                                                                              N24 C best Record: 7.854009e-01 * 2^-37 BoundSigma: 6.208276e-01 * 2^-38 boundMax: 5.212677e-01 * 2^-43 probAV: 0.000000e+00 * 2^0
                                                                                                                                                                                              N24 N best Record: 7.854009e-01 * 2^-37 BoundSigma: 5.653487e-01 * 2^-38 boundMax: 7.319425e-01 * 2^-44 probAV: 0.000000e+00 * 2^0
                                                                                                                                                                                              N24 M best Record: 7.854009e-01 * 2^-37 BoundSigma: 9.836155e-01 * 2^-39 boundMax: 8.213933e-01 * 2^-44 probAV: 0.000000e+00 * 2^0
                                                                                                                                                                                              N24 F best Record: 7.854009e-01 * 2^-37 BoundSigma: 6.171247e-01 * 2^-39 boundMax: 8.901226e-01 * 2^-45 probAV: 0.000000e+00 * 2^0
                                                                                                                                                                                              N24 H best Record: 7.854009e-01 * 2^-37 BoundSigma: 9.430929e-01 * 2^-40 boundMax: 6.777455e-01 * 2^-45 probAV: 0.000000e+00 * 2^0
                                                                                                                                                                                              N24 Y best Record: 7.854009e-01 * 2^-37 BoundSigma: 8.724411e-01 * 2^-40 boundMax: 6.251543e-01 * 2^-45 probAV: 0.000000e+00 * 2^0
                                                                                                                                                                                              N24 W best Record: 7.854009e-01 * 2^-37 BoundSigma: 5.075464e-01 * 2^-41 boundMax: 7.278568e-01 * 2^-47 probAV: 0.000000e+00 * 2^0
                                                                                                                                                                                             N90 S best Record: 7.854009e-01 * 2^-37 BoundSigma: 8.797485e-01 * 2^-38 boundMax: 8.901372e-01 * 2^-44 probAV: 0.000000e+00 * 2^0
                                                                                                                                                                                             N90 V best Record: 7.854009e-01 * 2^-37 BoundSigma: 5.367856e-01 * 2^-38 boundMax: 5.426414e-01 * 2^-44 probAV: 0.000000e+00 * 2^0
                                                                                                                                                                                             N90 G best Record: 7.854009e-01 * 2^-37 BoundSigma: 7.421339e-01 * 2^-39 boundMax: 7.412903e-01 * 2^-45 probAV: 0.000000e+00 * 2^0
                                                                                                                                                                                             N90 T best Record: 7.854009e-01 * 2^-37 BoundSigma: 7.175009e-01 * 2^-39 boundMax: 7.153363e-01 * 2^-45 probAV: 0.000000e+00 * 2^0
                                                                                                                                                                                             N90 E best Record: 7.854009e-01 * 2^-37 BoundSigma: 9.326164e-01 * 2^-40 boundMax: 9.310377e-01 * 2^-46 probAV: 0.000000e+00 * 2^0
                                                                                                                                                                                             N90 P best Record: 7.854009e-01 * 2^-37 BoundSigma: 6.560792e-01 * 2^-40 boundMax: 6.526161e-01 * 2^-46 probAV: 0.000000e+00 * 2^0
                                                                                                                                                                                             N90 L best Record: 7.854009e-01 * 2^-37 BoundSigma: 5.088832e-01 * 2^-40 boundMax: 5.003788e-01 * 2^-46 probAV: 0.000000e+00 * 2^0
                                                                                                                                                                                             N90 Q best Record: 7.854009e-01 * 2^-37 BoundSigma: 9.964416e-01 * 2^-41 boundMax: 9.928472e-01 * 2^-47 probAV: 0.000000e+00 * 2^0
                                                                                                                                                                                             N90 K best Record: 7.854009e-01 * 2^-37 BoundSigma: 8.931674e-01 * 2^-41 boundMax: 8.813881e-01 * 2^-47 probAV: 0.000000e+00 * 2^0
                                                                                                                                                                                             N90 C best Record: 7.854009e-01 * 2^-37 BoundSigma: 8.043273e-01 * 2^-41 boundMax: 8.045717e-01 * 2^-47 probAV: 0.000000e+00 * 2^0
                                                                                                                                                                                             N90 M best Record: 7.854009e-01 * 2^-37 BoundSigma: 6.401360e-01 * 2^-41 boundMax: 6.420820e-01 * 2^-47 probAV: 0.000000e+00 * 2^0
                                                                                                                                                                                             N90 R best Record: 7.854009e-01 * 2^-37 BoundSigma: 6.198585e-01 * 2^-41 boundMax: 6.087137e-01 * 2^-47 probAV: 0.000000e+00 * 2^0
                                                                                                                                                                                             N90 D best Record: 7.854009e-01 * 2^-37 BoundSigma: 5.569010e-01 * 2^-41 boundMax: 5.425143e-01 * 2^-47 probAV: 0.000000e+00 * 2^0
                                                                                                                                                                                             N90 N best Record: 7.854009e-01 * 2^-37 BoundSigma: 6.907812e-01 * 2^-42 boundMax: 6.432026e-01 * 2^-48 probAV: 0.000000e+00 * 2^0
                                                                                                                                                                                             N90 I best Record: 7.854009e-01 * 2^-37 BoundSigma: 6.693117e-01 * 2^-42 boundMax: 5.815952e-01 * 2^-48 probAV: 0.000000e+00 * 2^0
                                                                                                                                                                                             N90 F best Record: 7.854009e-01 * 2^-37 BoundSigma: 5.622658e-01 * 2^-42 boundMax: 5.509567e-01 * 2^-48 probAV: 0.000000e+00 * 2^0
                                                                                                                                                                                             N90 H best Record: 7.854009e-01 * 2^-37 BoundSigma: 8.450831e-01 * 2^-43 boundMax: 8.262452e-01 * 2^-49 probAV: 0.000000e+00 * 2^0
                                                                                                                                                                                             N90 Y best Record: 7.854009e-01 * 2^-37 BoundSigma: 7.843935e-01 * 2^-43 boundMax: 7.682714e-01 * 2^-49 probAV: 0.000000e+00 * 2^0
                                                                                                                                                                                             N90 W best Record: 7.854009e-01 * 2^-37 BoundSigma: 9.145230e-01 * 2^-45 boundMax: 8.958596e-01 * 2^-51 probAV: 0.000000e+00 * 2^0
                                                                                                                                                                                            N89 S best Record: 7.854009e-01 * 2^-37 BoundSigma: 9.864942e-01 * 2^-35 boundMax: 9.281449e-01 * 2^-41 probAV: 0.000000e+00 * 2^0
                                                                                                                                                                                            N89 V best Record: 7.854009e-01 * 2^-37 BoundSigma: 6.214779e-01 * 2^-35 boundMax: 5.757822e-01 * 2^-41 probAV: 0.000000e+00 * 2^0
                                                                                                                                                                                            N89 G best Record: 7.854009e-01 * 2^-37 BoundSigma: 5.123871e-01 * 2^-35 boundMax: 9.014775e-01 * 2^-42 probAV: 0.000000e+00 * 2^0
                                                                                                                                                                                            N89 T best Record: 7.854009e-01 * 2^-37 BoundSigma: 9.987604e-01 * 2^-36 boundMax: 8.557507e-01 * 2^-42 probAV: 0.000000e+00 * 2^0
                                                                                                                                                                                            N89 E best Record: 7.854009e-01 * 2^-37 BoundSigma: 6.583456e-01 * 2^-36 boundMax: 5.648373e-01 * 2^-42 probAV: 0.000000e+00 * 2^0
                                                                                                                                                                                            N89 P best Record: 7.854009e-01 * 2^-37 BoundSigma: 9.701623e-01 * 2^-37 boundMax: 8.288740e-01 * 2^-43 probAV: 0.000000e+00 * 2^0
                                                                                                                                                                                            N89 L best Record: 7.854009e-01 * 2^-37 BoundSigma: 9.083438e-01 * 2^-37 boundMax: 7.017876e-01 * 2^-43 probAV: 0.000000e+00 * 2^0
                                                                                                                                                                                            N89 K best Record: 7.854009e-01 * 2^-37 BoundSigma: 7.516953e-01 * 2^-37 boundMax: 5.924931e-01 * 2^-43 probAV: 0.000000e+00 * 2^0
                                                                                                                                                                                            N89 Q best Record: 7.854009e-01 * 2^-37 BoundSigma: 7.219242e-01 * 2^-37 boundMax: 6.033648e-01 * 2^-43 probAV: 0.000000e+00 * 2^0
                                                                                                                                                                                            N89 I best Record: 7.854009e-01 * 2^-37 BoundSigma: 6.430966e-01 * 2^-37 boundMax: 7.822243e-01 * 2^-44 probAV: 0.000000e+00 * 2^0
                                                                                                                                                                                            N89 R best Record: 7.854009e-01 * 2^-37 BoundSigma: 5.555177e-01 * 2^-37 boundMax: 8.558517e-01 * 2^-44 probAV: 0.000000e+00 * 2^0
                                                                                                                                                                                            N89 D best Record: 7.854009e-01 * 2^-37 BoundSigma: 5.485864e-01 * 2^-37 boundMax: 8.146615e-01 * 2^-44 probAV: 0.000000e+00 * 2^0
                                                                                                                                                                                            N89 C best Record: 7.854009e-01 * 2^-37 BoundSigma: 5.380776e-01 * 2^-37 boundMax: 9.497274e-01 * 2^-44 probAV: 0.000000e+00 * 2^0
                                                                                                                                                                                            N89 N best Record: 7.854009e-01 * 2^-37 BoundSigma: 9.595059e-01 * 2^-38 boundMax: 6.327000e-01 * 2^-44 probAV: 0.000000e+00 * 2^0
                                                                                                                                                                                            N89 M best Record: 7.854009e-01 * 2^-37 BoundSigma: 8.504629e-01 * 2^-38 boundMax: 7.303192e-01 * 2^-44 probAV: 0.000000e+00 * 2^0
                                                                                                                                                                                            N89 F best Record: 7.854009e-01 * 2^-37 BoundSigma: 5.261095e-01 * 2^-38 boundMax: 7.959652e-01 * 2^-45 probAV: 0.000000e+00 * 2^0
                                                                                                                                                                                            N89 H best Record: 7.854009e-01 * 2^-37 BoundSigma: 8.043748e-01 * 2^-39 boundMax: 5.991451e-01 * 2^-45 probAV: 0.000000e+00 * 2^0
                                                                                                                                                                                            N89 Y best Record: 7.854009e-01 * 2^-37 BoundSigma: 7.430471e-01 * 2^-39 boundMax: 5.605759e-01 * 2^-45 probAV: 0.000000e+00 * 2^0
                                                                                                                                                                                            N89 W best Record: 7.854009e-01 * 2^-37 BoundSigma: 8.645104e-01 * 2^-41 boundMax: 6.594489e-01 * 2^-47 probAV: 0.000000e+00 * 2^0
                                                                                                                                                                                           N15 S best Record: 7.854009e-01 * 2^-37 BoundSigma: 7.549364e-01 * 2^-34 boundMax: 8.235671e-01 * 2^-41 probAV: 0.000000e+00 * 2^0
                                                                                                                                                                                           N15 V best Record: 7.854009e-01 * 2^-37 BoundSigma: 9.464283e-01 * 2^-35 boundMax: 5.078389e-01 * 2^-41 probAV: 0.000000e+00 * 2^0
                                                                                                                                                                                           N15 G best Record: 7.854009e-01 * 2^-37 BoundSigma: 7.679821e-01 * 2^-35 boundMax: 7.614224e-01 * 2^-42 probAV: 0.000000e+00 * 2^0
                                                                                                                                                                                           N15 T best Record: 7.854009e-01 * 2^-37 BoundSigma: 7.493904e-01 * 2^-35 boundMax: 7.417272e-01 * 2^-42 probAV: 0.000000e+00 * 2^0
                                                                                                                                                                                           N15 E best Record: 7.854009e-01 * 2^-37 BoundSigma: 9.830932e-01 * 2^-36 boundMax: 9.639272e-01 * 2^-43 probAV: 0.000000e+00 * 2^0
                                                                                                                                                                                           N15 P best Record: 7.854009e-01 * 2^-37 BoundSigma: 7.218117e-01 * 2^-36 boundMax: 6.938514e-01 * 2^-43 probAV: 0.000000e+00 * 2^0
                                                                                                                                                                                           N15 L best Record: 7.854009e-01 * 2^-37 BoundSigma: 6.627096e-01 * 2^-36 boundMax: 5.861433e-01 * 2^-43 probAV: 0.000000e+00 * 2^0
                                                                                                                                                                                           N15 K best Record: 7.854009e-01 * 2^-37 BoundSigma: 5.517667e-01 * 2^-36 boundMax: 5.007546e-01 * 2^-43 probAV: 0.000000e+00 * 2^0
                                                                                                                                                                                           N15 Q best Record: 7.854009e-01 * 2^-37 BoundSigma: 5.378479e-01 * 2^-36 boundMax: 5.214518e-01 * 2^-43 probAV: 0.000000e+00 * 2^0
                                                                                                                                                                                           N15 I best Record: 7.854009e-01 * 2^-37 BoundSigma: 9.103866e-01 * 2^-37 boundMax: 6.351481e-01 * 2^-44 probAV: 0.000000e+00 * 2^0
                                                                                                                                                                                           N15 R best Record: 7.854009e-01 * 2^-37 BoundSigma: 8.111600e-01 * 2^-37 boundMax: 7.171599e-01 * 2^-44 probAV: 0.000000e+00 * 2^0
                                                                                                                                                                                           N15 C best Record: 7.854009e-01 * 2^-37 BoundSigma: 8.097564e-01 * 2^-37 boundMax: 8.149852e-01 * 2^-44 probAV: 0.000000e+00 * 2^0
                                                                                                                                                                                           N15 D best Record: 7.854009e-01 * 2^-37 BoundSigma: 7.953458e-01 * 2^-37 boundMax: 6.769529e-01 * 2^-44 probAV: 0.000000e+00 * 2^0
                                                                                                                                                                                           N15 N best Record: 7.854009e-01 * 2^-37 BoundSigma: 6.848255e-01 * 2^-37 boundMax: 5.193430e-01 * 2^-44 probAV: 0.000000e+00 * 2^0
                                                                                                                                                                                           N15 M best Record: 7.854009e-01 * 2^-37 BoundSigma: 6.380042e-01 * 2^-37 boundMax: 6.421409e-01 * 2^-44 probAV: 0.000000e+00 * 2^0
                                                                                                                                                                                           N15 F best Record: 7.854009e-01 * 2^-37 BoundSigma: 7.641472e-01 * 2^-38 boundMax: 6.626488e-01 * 2^-45 probAV: 0.000000e+00 * 2^0
                                                                                                                                                                                           N15 H best Record: 7.854009e-01 * 2^-37 BoundSigma: 5.841465e-01 * 2^-38 boundMax: 5.035923e-01 * 2^-45 probAV: 0.000000e+00 * 2^0
                                                                                                                                                                                           N15 Y best Record: 7.854009e-01 * 2^-37 BoundSigma: 5.386759e-01 * 2^-38 boundMax: 9.289167e-01 * 2^-46 probAV: 0.000000e+00 * 2^0
                                                                                                                                                                                           N15 W best Record: 7.854009e-01 * 2^-37 BoundSigma: 6.267734e-01 * 2^-40 boundMax: 5.409017e-01 * 2^-47 probAV: 0.000000e+00 * 2^0
                                                                                                                                                                                          N136 A best Record: 7.854009e-01 * 2^-37 BoundSigma: 8.593460e-01 * 2^-36 boundMax: 5.569958e-01 * 2^-43 probAV: 0.000000e+00 * 2^0
                                                                                                                                                                                          N136 T best Record: 7.854009e-01 * 2^-37 BoundSigma: 7.877649e-01 * 2^-36 boundMax: 5.121843e-01 * 2^-43 probAV: 0.000000e+00 * 2^0
                                                                                                                                                                                          N136 N best Record: 7.854009e-01 * 2^-37 BoundSigma: 7.744600e-01 * 2^-37 boundMax: 5.017459e-01 * 2^-44 probAV: 0.000000e+00 * 2^0
                                                                                                                                                                                          N136 G best Record: 7.854009e-01 * 2^-37 BoundSigma: 9.469816e-01 * 2^-38 boundMax: 6.047891e-01 * 2^-45 probAV: 0.000000e+00 * 2^0
                                                                                                                                                                                          N136 D best Record: 7.854009e-01 * 2^-37 BoundSigma: 6.283844e-01 * 2^-38 boundMax: 8.003675e-01 * 2^-46 probAV: 0.000000e+00 * 2^0
                                                                                                                                                                                          N136 P best Record: 7.854009e-01 * 2^-37 BoundSigma: 5.593939e-01 * 2^-38 boundMax: 7.144915e-01 * 2^-46 probAV: 0.000000e+00 * 2^0
                                                                                                                                                                                          N136 Q best Record: 7.854009e-01 * 2^-37 BoundSigma: 9.462610e-01 * 2^-39 boundMax: 6.045815e-01 * 2^-46 probAV: 0.000000e+00 * 2^0
                                                                                                                                                                                          N136 K best Record: 7.854009e-01 * 2^-37 BoundSigma: 9.456472e-01 * 2^-39 boundMax: 5.957877e-01 * 2^-46 probAV: 0.000000e+00 * 2^0
                                                                                                                                                                                          N136 R best Record: 7.854009e-01 * 2^-37 BoundSigma: 9.175538e-01 * 2^-39 boundMax: 5.841121e-01 * 2^-46 probAV: 0.000000e+00 * 2^0
                                                                                                                                                                                          N136 E best Record: 7.854009e-01 * 2^-37 BoundSigma: 8.651829e-01 * 2^-39 boundMax: 5.425725e-01 * 2^-46 probAV: 0.000000e+00 * 2^0
                                                                                                                                                                                          N136 C best Record: 7.854009e-01 * 2^-37 BoundSigma: 6.732519e-01 * 2^-39 boundMax: 8.662522e-01 * 2^-47 probAV: 0.000000e+00 * 2^0
                                                                                                                                                                                          N136 H best Record: 7.854009e-01 * 2^-37 BoundSigma: 8.525608e-01 * 2^-40 boundMax: 5.408661e-01 * 2^-47 probAV: 0.000000e+00 * 2^0
                                                                                                                                                                                          N136 L best Record: 7.854009e-01 * 2^-37 BoundSigma: 7.235878e-01 * 2^-40 boundMax: 9.014304e-01 * 2^-48 probAV: 0.000000e+00 * 2^0
                                                                                                                                                                                          N136 F best Record: 7.854009e-01 * 2^-37 BoundSigma: 5.847189e-01 * 2^-40 boundMax: 7.446225e-01 * 2^-48 probAV: 0.000000e+00 * 2^0
                                                                                                                                                                                          N136 Y best Record: 7.854009e-01 * 2^-37 BoundSigma: 5.303710e-01 * 2^-40 boundMax: 6.708874e-01 * 2^-48 probAV: 0.000000e+00 * 2^0
                                                                                                                                                                                          N136 V best Record: 7.854009e-01 * 2^-37 BoundSigma: 8.096802e-01 * 2^-41 boundMax: 8.612970e-01 * 2^-49 probAV: 0.000000e+00 * 2^0
                                                                                                                                                                                          N136 M best Record: 7.854009e-01 * 2^-37 BoundSigma: 6.565799e-01 * 2^-41 boundMax: 8.080333e-01 * 2^-49 probAV: 0.000000e+00 * 2^0
                                                                                                                                                                                          N136 I best Record: 7.854009e-01 * 2^-37 BoundSigma: 7.840715e-01 * 2^-42 boundMax: 8.935651e-01 * 2^-50 probAV: 0.000000e+00 * 2^0
                                                                                                                                                                                          N136 W best Record: 7.854009e-01 * 2^-37 BoundSigma: 9.336105e-01 * 2^-43 boundMax: 5.897657e-01 * 2^-50 probAV: 0.000000e+00 * 2^0
                                                                                                                                                                                         N131 T best Record: 7.854009e-01 * 2^-37 BoundSigma: 9.711369e-01 * 2^-41 boundMax: 6.046621e-01 * 2^-49 probAV: 0.000000e+00 * 2^0
                                                                                                                                                                                         N131 A best Record: 7.854009e-01 * 2^-37 BoundSigma: 7.832121e-01 * 2^-41 boundMax: 9.685070e-01 * 2^-50 probAV: 0.000000e+00 * 2^0
                                                                                                                                                                                         N131 N best Record: 7.854009e-01 * 2^-37 BoundSigma: 5.996279e-01 * 2^-42 boundMax: 7.406897e-01 * 2^-51 probAV: 0.000000e+00 * 2^0
                                                                                                                                                                                         N131 G best Record: 7.854009e-01 * 2^-37 BoundSigma: 6.731020e-01 * 2^-44 boundMax: 8.055825e-01 * 2^-53 probAV: 0.000000e+00 * 2^0
                                                                                                                                                                                         N131 C best Record: 7.854009e-01 * 2^-37 BoundSigma: 7.442498e-01 * 2^-45 boundMax: 9.051791e-01 * 2^-54 probAV: 0.000000e+00 * 2^0
                                                                                                                                                                                         N131 D best Record: 7.854009e-01 * 2^-37 BoundSigma: 6.437569e-01 * 2^-45 boundMax: 7.657731e-01 * 2^-54 probAV: 0.000000e+00 * 2^0
                                                                                                                                                                                         N131 P best Record: 7.854009e-01 * 2^-37 BoundSigma: 6.117035e-01 * 2^-45 boundMax: 7.319839e-01 * 2^-54 probAV: 0.000000e+00 * 2^0
                                                                                                                                                                                         N131 Q best Record: 7.854009e-01 * 2^-37 BoundSigma: 9.447281e-01 * 2^-46 boundMax: 5.657897e-01 * 2^-54 probAV: 0.000000e+00 * 2^0
                                                                                                                                                                                         N131 R best Record: 7.854009e-01 * 2^-37 BoundSigma: 6.516530e-01 * 2^-46 boundMax: 7.742505e-01 * 2^-55 probAV: 0.000000e+00 * 2^0
                                                                                                                                                                                         N131 K best Record: 7.854009e-01 * 2^-37 BoundSigma: 6.093585e-01 * 2^-46 boundMax: 7.086702e-01 * 2^-55 probAV: 0.000000e+00 * 2^0
                                                                                                                                                                                         N131 E best Record: 7.854009e-01 * 2^-37 BoundSigma: 9.279561e-01 * 2^-47 boundMax: 5.343202e-01 * 2^-55 probAV: 0.000000e+00 * 2^0
                                                                                                                                                                                         N131 H best Record: 7.854009e-01 * 2^-37 BoundSigma: 7.074220e-01 * 2^-47 boundMax: 8.347843e-01 * 2^-56 probAV: 0.000000e+00 * 2^0
                                                                                                                                                                                         N131 Y best Record: 7.854009e-01 * 2^-37 BoundSigma: 7.211419e-01 * 2^-49 boundMax: 8.450063e-01 * 2^-58 probAV: 0.000000e+00 * 2^0
                                                                                                                                                                                         N131 F best Record: 7.854009e-01 * 2^-37 BoundSigma: 7.001266e-01 * 2^-49 boundMax: 8.319002e-01 * 2^-58 probAV: 0.000000e+00 * 2^0
                                                                                                                                                                                         N131 L best Record: 7.854009e-01 * 2^-37 BoundSigma: 9.504568e-01 * 2^-50 boundMax: 5.390281e-01 * 2^-58 probAV: 0.000000e+00 * 2^0
                                                                                                                                                                                         N131 M best Record: 7.854009e-01 * 2^-37 BoundSigma: 8.561025e-01 * 2^-50 boundMax: 9.507418e-01 * 2^-59 probAV: 0.000000e+00 * 2^0
                                                                                                                                                                                         N131 V best Record: 7.854009e-01 * 2^-37 BoundSigma: 5.053561e-01 * 2^-50 boundMax: 8.931933e-01 * 2^-60 probAV: 0.000000e+00 * 2^0
                                                                                                                                                                                         N131 W best Record: 7.854009e-01 * 2^-37 BoundSigma: 7.927060e-01 * 2^-52 boundMax: 9.261960e-01 * 2^-61 probAV: 0.000000e+00 * 2^0
                                                                                                                                                                                         N131 I best Record: 7.854009e-01 * 2^-37 BoundSigma: 5.029191e-01 * 2^-52 boundMax: 9.722511e-01 * 2^-62 probAV: 0.000000e+00 * 2^0
                                                                                                                                                                                        N132 T best Record: 7.854009e-01 * 2^-37 BoundSigma: 8.875633e-01 * 2^-40 boundMax: 8.385490e-01 * 2^-49 probAV: 0.000000e+00 * 2^0
                                                                                                                                                                                        N132 A best Record: 7.854009e-01 * 2^-37 BoundSigma: 7.203359e-01 * 2^-40 boundMax: 6.791050e-01 * 2^-49 probAV: 0.000000e+00 * 2^0
                                                                                                                                                                                        N132 N best Record: 7.854009e-01 * 2^-37 BoundSigma: 5.520630e-01 * 2^-41 boundMax: 5.158933e-01 * 2^-50 probAV: 0.000000e+00 * 2^0
                                                                                                                                                                                        N132 G best Record: 7.854009e-01 * 2^-37 BoundSigma: 6.374940e-01 * 2^-43 boundMax: 5.918524e-01 * 2^-52 probAV: 0.000000e+00 * 2^0
                                                                                                                                                                                        N132 C best Record: 7.854009e-01 * 2^-37 BoundSigma: 6.947169e-01 * 2^-44 boundMax: 6.462268e-01 * 2^-53 probAV: 0.000000e+00 * 2^0
                                                                                                                                                                                        N132 D best Record: 7.854009e-01 * 2^-37 BoundSigma: 6.130292e-01 * 2^-44 boundMax: 5.491578e-01 * 2^-53 probAV: 0.000000e+00 * 2^0
                                                                                                                                                                                        N132 P best Record: 7.854009e-01 * 2^-37 BoundSigma: 5.794984e-01 * 2^-44 boundMax: 5.411295e-01 * 2^-53 probAV: 0.000000e+00 * 2^0
                                                                                                                                                                                        N132 Q best Record: 7.854009e-01 * 2^-37 BoundSigma: 8.942346e-01 * 2^-45 boundMax: 7.886228e-01 * 2^-54 probAV: 0.000000e+00 * 2^0
                                                                                                                                                                                        N132 R best Record: 7.854009e-01 * 2^-37 BoundSigma: 6.214838e-01 * 2^-45 boundMax: 5.545348e-01 * 2^-54 probAV: 0.000000e+00 * 2^0
                                                                                                                                                                                        N132 K best Record: 7.854009e-01 * 2^-37 BoundSigma: 5.918461e-01 * 2^-45 boundMax: 5.062807e-01 * 2^-54 probAV: 0.000000e+00 * 2^0
                                                                                                                                                                                        N132 E best Record: 7.854009e-01 * 2^-37 BoundSigma: 9.093768e-01 * 2^-46 boundMax: 7.722059e-01 * 2^-55 probAV: 0.000000e+00 * 2^0
                                                                                                                                                                                        N132 H best Record: 7.854009e-01 * 2^-37 BoundSigma: 6.782933e-01 * 2^-46 boundMax: 5.897313e-01 * 2^-55 probAV: 0.000000e+00 * 2^0
                                                                                                                                                                                        N132 Y best Record: 7.854009e-01 * 2^-37 BoundSigma: 6.963111e-01 * 2^-48 boundMax: 6.140765e-01 * 2^-57 probAV: 0.000000e+00 * 2^0
                                                                                                                                                                                        N132 F best Record: 7.854009e-01 * 2^-37 BoundSigma: 6.680384e-01 * 2^-48 boundMax: 5.988115e-01 * 2^-57 probAV: 0.000000e+00 * 2^0
                                                                                                                                                                                        N132 L best Record: 7.854009e-01 * 2^-37 BoundSigma: 9.456427e-01 * 2^-49 boundMax: 7.840064e-01 * 2^-58 probAV: 0.000000e+00 * 2^0
                                                                                                                                                                                        N132 M best Record: 7.854009e-01 * 2^-37 BoundSigma: 8.640189e-01 * 2^-49 boundMax: 6.579385e-01 * 2^-58 probAV: 0.000000e+00 * 2^0
                                                                                                                                                                                        N132 V best Record: 7.854009e-01 * 2^-37 BoundSigma: 6.110090e-01 * 2^-49 boundMax: 6.686935e-01 * 2^-59 probAV: 0.000000e+00 * 2^0
                                                                                                                                                                                        N132 W best Record: 7.854009e-01 * 2^-37 BoundSigma: 7.676986e-01 * 2^-51 boundMax: 6.865666e-01 * 2^-60 probAV: 0.000000e+00 * 2^0
                                                                                                                                                                                        N132 I best Record: 7.854009e-01 * 2^-37 BoundSigma: 5.735091e-01 * 2^-51 boundMax: 7.011274e-01 * 2^-61 probAV: 0.000000e+00 * 2^0
                                                                                                                                                                                       N133 K best Record: 7.854009e-01 * 2^-37 BoundSigma: 5.277853e-01 * 2^-38 boundMax: 6.340156e-01 * 2^-47 probAV: 0.000000e+00 * 2^0
                                                                                                                                                                                       N133 T best Record: 7.854009e-01 * 2^-37 BoundSigma: 6.477793e-01 * 2^-39 boundMax: 9.393761e-01 * 2^-49 probAV: 0.000000e+00 * 2^0
                                                                                                                                                                                       N133 N best Record: 7.854009e-01 * 2^-37 BoundSigma: 7.373335e-01 * 2^-40 boundMax: 5.331781e-01 * 2^-49 probAV: 0.000000e+00 * 2^0
                                                                                                                                                                                       N133 A best Record: 7.854009e-01 * 2^-37 BoundSigma: 5.367465e-01 * 2^-40 boundMax: 7.558262e-01 * 2^-50 probAV: 0.000000e+00 * 2^0
                                                                                                                                                                                       N133 R best Record: 7.854009e-01 * 2^-37 BoundSigma: 6.223589e-01 * 2^-42 boundMax: 8.442399e-01 * 2^-52 probAV: 0.000000e+00 * 2^0
                                                                                                                                                                                       N133 Q best Record: 7.854009e-01 * 2^-37 BoundSigma: 9.223652e-01 * 2^-43 boundMax: 6.114416e-01 * 2^-52 probAV: 0.000000e+00 * 2^0
                                                                                                                                                                                       N133 G best Record: 7.854009e-01 * 2^-37 BoundSigma: 5.706299e-01 * 2^-44 boundMax: 7.723686e-01 * 2^-54 probAV: 0.000000e+00 * 2^0
                                                                                                                                                                                       N133 E best Record: 7.854009e-01 * 2^-37 BoundSigma: 5.516844e-01 * 2^-44 boundMax: 6.870624e-01 * 2^-54 probAV: 0.000000e+00 * 2^0
                                                                                                                                                                                       N133 P best Record: 7.854009e-01 * 2^-37 BoundSigma: 6.493606e-01 * 2^-45 boundMax: 9.016327e-01 * 2^-55 probAV: 0.000000e+00 * 2^0
                                                                                                                                                                                       N133 D best Record: 7.854009e-01 * 2^-37 BoundSigma: 6.294945e-01 * 2^-45 boundMax: 7.637597e-01 * 2^-55 probAV: 0.000000e+00 * 2^0
                                                                                                                                                                                       N133 H best Record: 7.854009e-01 * 2^-37 BoundSigma: 7.448260e-01 * 2^-46 boundMax: 9.042147e-01 * 2^-56 probAV: 0.000000e+00 * 2^0
                                                                                                                                                                                       N133 C best Record: 7.854009e-01 * 2^-37 BoundSigma: 9.915831e-01 * 2^-48 boundMax: 9.921649e-01 * 2^-58 probAV: 0.000000e+00 * 2^0
                                                                                                                                                                                       N133 M best Record: 7.854009e-01 * 2^-37 BoundSigma: 7.738057e-01 * 2^-49 boundMax: 8.238610e-01 * 2^-59 probAV: 0.000000e+00 * 2^0
                                                                                                                                                                                       N133 Y best Record: 7.854009e-01 * 2^-37 BoundSigma: 5.983406e-01 * 2^-50 boundMax: 7.350009e-01 * 2^-60 probAV: 0.000000e+00 * 2^0
                                                                                                                                                                                       N133 L best Record: 7.854009e-01 * 2^-37 BoundSigma: 8.685466e-01 * 2^-51 boundMax: 9.745068e-01 * 2^-61 probAV: 0.000000e+00 * 2^0
                                                                                                                                                                                       N133 V best Record: 7.854009e-01 * 2^-37 BoundSigma: 7.554147e-01 * 2^-51 boundMax: 5.040614e-01 * 2^-61 probAV: 0.000000e+00 * 2^0
                                                                                                                                                                                       N133 F best Record: 7.854009e-01 * 2^-37 BoundSigma: 5.952844e-01 * 2^-52 boundMax: 6.722939e-01 * 2^-62 probAV: 0.000000e+00 * 2^0
                                                                                                                                                                                       N133 I best Record: 7.854009e-01 * 2^-37 BoundSigma: 6.023569e-01 * 2^-53 boundMax: 9.083319e-01 * 2^-64 probAV: 0.000000e+00 * 2^0
                                                                                                                                                                                       N133 W best Record: 7.854009e-01 * 2^-37 BoundSigma: 6.539913e-01 * 2^-54 boundMax: 7.623208e-01 * 2^-64 probAV: 0.000000e+00 * 2^0
                                                                                                                                                                                      N134 K best Record: 7.854009e-01 * 2^-37 BoundSigma: 7.056970e-01 * 2^-39 boundMax: 8.439564e-01 * 2^-48 probAV: 0.000000e+00 * 2^0
                                                                                                                                                                                      N134 T best Record: 7.854009e-01 * 2^-37 BoundSigma: 5.109699e-01 * 2^-39 boundMax: 6.270742e-01 * 2^-49 probAV: 0.000000e+00 * 2^0
                                                                                                                                                                                      N134 N best Record: 7.854009e-01 * 2^-37 BoundSigma: 5.624406e-01 * 2^-40 boundMax: 7.119761e-01 * 2^-50 probAV: 0.000000e+00 * 2^0
                                                                                                                                                                                      N134 A best Record: 7.854009e-01 * 2^-37 BoundSigma: 9.551724e-01 * 2^-41 boundMax: 5.062078e-01 * 2^-50 probAV: 0.000000e+00 * 2^0
                                                                                                                                                                                      N134 R best Record: 7.854009e-01 * 2^-37 BoundSigma: 5.325408e-01 * 2^-42 boundMax: 5.654971e-01 * 2^-52 probAV: 0.000000e+00 * 2^0
                                                                                                                                                                                      N134 Q best Record: 7.854009e-01 * 2^-37 BoundSigma: 7.629075e-01 * 2^-43 boundMax: 8.113406e-01 * 2^-53 probAV: 0.000000e+00 * 2^0
                                                                                                                                                                                      N134 G best Record: 7.854009e-01 * 2^-37 BoundSigma: 6.142674e-01 * 2^-44 boundMax: 5.239954e-01 * 2^-54 probAV: 0.000000e+00 * 2^0
                                                                                                                                                                                      N134 E best Record: 7.854009e-01 * 2^-37 BoundSigma: 5.216962e-01 * 2^-44 boundMax: 9.169346e-01 * 2^-55 probAV: 0.000000e+00 * 2^0
                                                                                                                                                                                      N134 D best Record: 7.854009e-01 * 2^-37 BoundSigma: 7.168615e-01 * 2^-45 boundMax: 5.121392e-01 * 2^-55 probAV: 0.000000e+00 * 2^0
                                                                                                                                                                                      N134 P best Record: 7.854009e-01 * 2^-37 BoundSigma: 6.711925e-01 * 2^-45 boundMax: 6.132462e-01 * 2^-55 probAV: 0.000000e+00 * 2^0
                                                                                                                                                                                      N134 H best Record: 7.854009e-01 * 2^-37 BoundSigma: 7.460060e-01 * 2^-46 boundMax: 6.011887e-01 * 2^-56 probAV: 0.000000e+00 * 2^0
                                                                                                                                                                                      N134 C best Record: 7.854009e-01 * 2^-37 BoundSigma: 5.632012e-01 * 2^-46 boundMax: 8.260349e-01 * 2^-56 probAV: 0.000000e+00 * 2^0
                                                                                                                                                                                      N134 M best Record: 7.854009e-01 * 2^-37 BoundSigma: 9.329914e-01 * 2^-49 boundMax: 5.347733e-01 * 2^-59 probAV: 0.000000e+00 * 2^0
                                                                                                                                                                                      N134 Y best Record: 7.854009e-01 * 2^-37 BoundSigma: 5.181278e-01 * 2^-49 boundMax: 7.423764e-01 * 2^-60 probAV: 0.000000e+00 * 2^0
                                                                                                                                                                                      N134 L best Record: 7.854009e-01 * 2^-37 BoundSigma: 8.850223e-01 * 2^-50 boundMax: 9.148437e-01 * 2^-61 probAV: 0.000000e+00 * 2^0
                                                                                                                                                                                      N134 V best Record: 7.854009e-01 * 2^-37 BoundSigma: 6.742993e-01 * 2^-50 boundMax: 7.114211e-01 * 2^-62 probAV: 0.000000e+00 * 2^0
                                                                                                                                                                                      N134 F best Record: 7.854009e-01 * 2^-37 BoundSigma: 5.118786e-01 * 2^-50 boundMax: 7.417006e-01 * 2^-60 probAV: 0.000000e+00 * 2^0
                                                                                                                                                                                      N134 I best Record: 7.854009e-01 * 2^-37 BoundSigma: 7.366605e-01 * 2^-52 boundMax: 6.234471e-01 * 2^-63 probAV: 0.000000e+00 * 2^0
                                                                                                                                                                                      N134 W best Record: 7.854009e-01 * 2^-37 BoundSigma: 8.527361e-01 * 2^-53 boundMax: 8.113619e-01 * 2^-63 probAV: 0.000000e+00 * 2^0
                                                                                                                                                                                     N135 N best Record: 7.854009e-01 * 2^-37 BoundSigma: 6.521387e-01 * 2^-31 boundMax: 7.335397e-01 * 2^-40 probAV: 0.000000e+00 * 2^0
                                                                                                                                                                                     N135 K best Record: 7.854009e-01 * 2^-37 BoundSigma: 5.468068e-01 * 2^-31 boundMax: 6.271044e-01 * 2^-39 probAV: 0.000000e+00 * 2^0
                                                                                                                                                                                     N135 E best Record: 7.854009e-01 * 2^-37 BoundSigma: 5.527001e-01 * 2^-32 boundMax: 7.657325e-01 * 2^-42 probAV: 0.000000e+00 * 2^0
                                                                                                                                                                                     N135 T best Record: 7.854009e-01 * 2^-37 BoundSigma: 5.496015e-01 * 2^-34 boundMax: 5.637120e-01 * 2^-43 probAV: 0.000000e+00 * 2^0
                                                                                                                                                                                     N135 Q best Record: 7.854009e-01 * 2^-37 BoundSigma: 6.976354e-01 * 2^-35 boundMax: 5.950817e-01 * 2^-44 probAV: 0.000000e+00 * 2^0
                                                                                                                                                                                     N135 A best Record: 7.854009e-01 * 2^-37 BoundSigma: 6.822286e-01 * 2^-35 boundMax: 5.678157e-01 * 2^-44 probAV: 0.000000e+00 * 2^0
                                                                                                                                                                                     N135 R best Record: 7.854009e-01 * 2^-37 BoundSigma: 6.930553e-01 * 2^-36 boundMax: 5.692025e-01 * 2^-45 probAV: 0.000000e+00 * 2^0
                                                                                                                                                                                     N135 G best Record: 7.854009e-01 * 2^-37 BoundSigma: 6.520497e-01 * 2^-36 boundMax: 8.100875e-01 * 2^-46 probAV: 0.000000e+00 * 2^0
                                                                                                                                                                                     N135 H best Record: 7.854009e-01 * 2^-37 BoundSigma: 7.414846e-01 * 2^-37 boundMax: 8.934646e-01 * 2^-47 probAV: 0.000000e+00 * 2^0
                                                                                                                                                                                     N135 P best Record: 7.854009e-01 * 2^-37 BoundSigma: 8.617916e-01 * 2^-38 boundMax: 5.815114e-01 * 2^-47 probAV: 0.000000e+00 * 2^0
                                                                                                                                                                                     N135 Y best Record: 7.854009e-01 * 2^-37 BoundSigma: 9.043076e-01 * 2^-42 boundMax: 8.427649e-01 * 2^-52 probAV: 0.000000e+00 * 2^0
                                                                                                                                                                                     N135 C best Record: 7.854009e-01 * 2^-37 BoundSigma: 6.366126e-01 * 2^-42 boundMax: 5.486301e-01 * 2^-51 probAV: 0.000000e+00 * 2^0
                                                                                                                                                                                     N135 V best Record: 7.854009e-01 * 2^-37 BoundSigma: 6.164186e-01 * 2^-42 boundMax: 8.028534e-01 * 2^-54 probAV: 0.000000e+00 * 2^0
                                                                                                                                                                                     N135 M best Record: 7.854009e-01 * 2^-37 BoundSigma: 8.266101e-01 * 2^-43 boundMax: 5.922899e-01 * 2^-53 probAV: 0.000000e+00 * 2^0
                                                                                                                                                                                     N135 L best Record: 7.854009e-01 * 2^-37 BoundSigma: 9.043570e-01 * 2^-44 boundMax: 5.481015e-01 * 2^-54 probAV: 0.000000e+00 * 2^0
                                                                                                                                                                                     N135 I best Record: 7.854009e-01 * 2^-37 BoundSigma: 7.912691e-01 * 2^-45 boundMax: 7.357815e-01 * 2^-56 probAV: 0.000000e+00 * 2^0
                                                                                                                                                                                     N135 F best Record: 7.854009e-01 * 2^-37 BoundSigma: 6.523680e-01 * 2^-45 boundMax: 5.231534e-01 * 2^-54 probAV: 0.000000e+00 * 2^0
                                                                                                                                                                                     N135 W best Record: 7.854009e-01 * 2^-37 BoundSigma: 5.992557e-01 * 2^-46 boundMax: 6.783460e-01 * 2^-56 probAV: 0.000000e+00 * 2^0
                                                                                                                                                                                    N144 A best Record: 7.854009e-01 * 2^-37 BoundSigma: 7.849661e-01 * 2^-31 boundMax: 5.426858e-01 * 2^-41 probAV: 0.000000e+00 * 2^0
                                                                                                                                                                                    N144 T best Record: 7.854009e-01 * 2^-37 BoundSigma: 7.065832e-01 * 2^-31 boundMax: 9.882141e-01 * 2^-42 probAV: 0.000000e+00 * 2^0
                                                                                                                                                                                    N144 N best Record: 7.854009e-01 * 2^-37 BoundSigma: 7.096131e-01 * 2^-32 boundMax: 9.792520e-01 * 2^-43 probAV: 0.000000e+00 * 2^0
                                                                                                                                                                                    N144 G best Record: 7.854009e-01 * 2^-37 BoundSigma: 9.410797e-01 * 2^-33 boundMax: 6.176267e-01 * 2^-43 probAV: 0.000000e+00 * 2^0
                                                                                                                                                                                    N144 D best Record: 7.854009e-01 * 2^-37 BoundSigma: 6.342350e-01 * 2^-33 boundMax: 8.246769e-01 * 2^-44 probAV: 0.000000e+00 * 2^0
                                                                                                                                                                                    N144 P best Record: 7.854009e-01 * 2^-37 BoundSigma: 5.564197e-01 * 2^-33 boundMax: 7.298859e-01 * 2^-44 probAV: 0.000000e+00 * 2^0
                                                                                                                                                                                    N144 K best Record: 7.854009e-01 * 2^-37 BoundSigma: 5.045099e-01 * 2^-33 boundMax: 6.345701e-01 * 2^-44 probAV: 0.000000e+00 * 2^0
                                                                                                                                                                                    N144 E best Record: 7.854009e-01 * 2^-37 BoundSigma: 9.469704e-01 * 2^-34 boundMax: 5.865393e-01 * 2^-44 probAV: 0.000000e+00 * 2^0
                                                                                                                                                                                    N144 Q best Record: 7.854009e-01 * 2^-37 BoundSigma: 9.389835e-01 * 2^-34 boundMax: 6.167494e-01 * 2^-44 probAV: 0.000000e+00 * 2^0
                                                                                                                                                                                    N144 R best Record: 7.854009e-01 * 2^-37 BoundSigma: 9.305951e-01 * 2^-34 boundMax: 6.030732e-01 * 2^-44 probAV: 0.000000e+00 * 2^0
                                                                                                                                                                                    N144 C best Record: 7.854009e-01 * 2^-37 BoundSigma: 6.417115e-01 * 2^-34 boundMax: 8.642028e-01 * 2^-45 probAV: 0.000000e+00 * 2^0
                                                                                                                                                                                    N144 H best Record: 7.854009e-01 * 2^-37 BoundSigma: 8.771486e-01 * 2^-35 boundMax: 5.637933e-01 * 2^-45 probAV: 0.000000e+00 * 2^0
                                                                                                                                                                                    N144 L best Record: 7.854009e-01 * 2^-37 BoundSigma: 8.281258e-01 * 2^-35 boundMax: 9.983121e-01 * 2^-46 probAV: 0.000000e+00 * 2^0
                                                                                                                                                                                    N144 V best Record: 7.854009e-01 * 2^-37 BoundSigma: 7.548545e-01 * 2^-35 boundMax: 7.113876e-01 * 2^-46 probAV: 0.000000e+00 * 2^0
                                                                                                                                                                                    N144 F best Record: 7.854009e-01 * 2^-37 BoundSigma: 5.942644e-01 * 2^-35 boundMax: 7.689990e-01 * 2^-46 probAV: 0.000000e+00 * 2^0
                                                                                                                                                                                    N144 Y best Record: 7.854009e-01 * 2^-37 BoundSigma: 5.571367e-01 * 2^-35 boundMax: 7.069900e-01 * 2^-46 probAV: 0.000000e+00 * 2^0
                                                                                                                                                                                    N144 M best Record: 7.854009e-01 * 2^-37 BoundSigma: 7.777996e-01 * 2^-36 boundMax: 9.215375e-01 * 2^-47 probAV: 0.000000e+00 * 2^0
                                                                                                                                                                                    N144 I best Record: 7.854009e-01 * 2^-37 BoundSigma: 6.465443e-01 * 2^-36 boundMax: 6.398976e-01 * 2^-47 probAV: 0.000000e+00 * 2^0
                                                                                                                                                                                    N144 W best Record: 7.854009e-01 * 2^-37 BoundSigma: 9.895779e-01 * 2^-38 boundMax: 6.243434e-01 * 2^-48 probAV: 0.000000e+00 * 2^0
                                                                                                                                                                                   N140 N best Record: 7.854009e-01 * 2^-37 BoundSigma: 8.596101e-01 * 2^-30 boundMax: 9.144952e-01 * 2^-40 probAV: 0.000000e+00 * 2^0
                                                                                                                                                                                   N140 T best Record: 7.854009e-01 * 2^-37 BoundSigma: 8.255077e-01 * 2^-35 boundMax: 8.202058e-01 * 2^-46 probAV: 0.000000e+00 * 2^0
                                                                                                                                                                                   N140 D best Record: 7.854009e-01 * 2^-37 BoundSigma: 7.775557e-01 * 2^-36 boundMax: 7.820904e-01 * 2^-47 probAV: 0.000000e+00 * 2^0
                                                                                                                                                                                   N140 A best Record: 7.854009e-01 * 2^-37 BoundSigma: 7.445763e-01 * 2^-37 boundMax: 6.276082e-01 * 2^-48 probAV: 0.000000e+00 * 2^0
                                                                                                                                                                                   N140 G best Record: 7.854009e-01 * 2^-37 BoundSigma: 7.118531e-01 * 2^-37 boundMax: 6.953407e-01 * 2^-48 probAV: 0.000000e+00 * 2^0
                                                                                                                                                                                   N140 K best Record: 7.854009e-01 * 2^-37 BoundSigma: 9.948902e-01 * 2^-38 boundMax: 9.870104e-01 * 2^-49 probAV: 0.000000e+00 * 2^0
                                                                                                                                                                                   N140 H best Record: 7.854009e-01 * 2^-37 BoundSigma: 9.237296e-01 * 2^-38 boundMax: 9.317188e-01 * 2^-49 probAV: 0.000000e+00 * 2^0
                                                                                                                                                                                   N140 Q best Record: 7.854009e-01 * 2^-37 BoundSigma: 8.229286e-01 * 2^-38 boundMax: 8.112098e-01 * 2^-49 probAV: 0.000000e+00 * 2^0
                                                                                                                                                                                   N140 R best Record: 7.854009e-01 * 2^-37 BoundSigma: 7.926253e-01 * 2^-39 boundMax: 7.410268e-01 * 2^-50 probAV: 0.000000e+00 * 2^0
                                                                                                                                                                                   N140 E best Record: 7.854009e-01 * 2^-37 BoundSigma: 6.046874e-01 * 2^-39 boundMax: 5.319078e-01 * 2^-50 probAV: 0.000000e+00 * 2^0
                                                                                                                                                                                   N140 C best Record: 7.854009e-01 * 2^-37 BoundSigma: 8.178837e-01 * 2^-40 boundMax: 7.719677e-01 * 2^-51 probAV: 0.000000e+00 * 2^0
                                                                                                                                                                                   N140 P best Record: 7.854009e-01 * 2^-37 BoundSigma: 5.044768e-01 * 2^-40 boundMax: 8.736552e-01 * 2^-52 probAV: 0.000000e+00 * 2^0
                                                                                                                                                                                   N140 Y best Record: 7.854009e-01 * 2^-37 BoundSigma: 6.985005e-01 * 2^-41 boundMax: 6.675238e-01 * 2^-52 probAV: 0.000000e+00 * 2^0
                                                                                                                                                                                   N140 M best Record: 7.854009e-01 * 2^-37 BoundSigma: 5.023170e-01 * 2^-42 boundMax: 9.512492e-01 * 2^-54 probAV: 0.000000e+00 * 2^0
                                                                                                                                                                                   N140 F best Record: 7.854009e-01 * 2^-37 BoundSigma: 5.788272e-01 * 2^-43 boundMax: 5.011054e-01 * 2^-54 probAV: 0.000000e+00 * 2^0
                                                                                                                                                                                   N140 L best Record: 7.854009e-01 * 2^-37 BoundSigma: 5.417434e-01 * 2^-43 boundMax: 9.233108e-01 * 2^-55 probAV: 0.000000e+00 * 2^0
                                                                                                                                                                                   N140 V best Record: 7.854009e-01 * 2^-37 BoundSigma: 6.482011e-01 * 2^-44 boundMax: 9.965891e-01 * 2^-56 probAV: 0.000000e+00 * 2^0
                                                                                                                                                                                   N140 I best Record: 7.854009e-01 * 2^-37 BoundSigma: 5.522476e-01 * 2^-44 boundMax: 5.078649e-01 * 2^-55 probAV: 0.000000e+00 * 2^0
                                                                                                                                                                                   N140 W best Record: 7.854009e-01 * 2^-37 BoundSigma: 5.422551e-01 * 2^-46 boundMax: 8.824495e-01 * 2^-58 probAV: 0.000000e+00 * 2^0
                                                                                                                                                                                  N150 A best Record: 7.854009e-01 * 2^-37 BoundSigma: 6.150420e-01 * 2^-33 boundMax: 5.454392e-01 * 2^-44 probAV: 0.000000e+00 * 2^0
                                                                                                                                                                                  N150 T best Record: 7.854009e-01 * 2^-37 BoundSigma: 5.657279e-01 * 2^-33 boundMax: 5.024486e-01 * 2^-44 probAV: 0.000000e+00 * 2^0
                                                                                                                                                                                  N150 N best Record: 7.854009e-01 * 2^-37 BoundSigma: 5.540091e-01 * 2^-34 boundMax: 9.824185e-01 * 2^-46 probAV: 0.000000e+00 * 2^0
                                                                                                                                                                                  N150 G best Record: 7.854009e-01 * 2^-37 BoundSigma: 6.668573e-01 * 2^-35 boundMax: 5.871964e-01 * 2^-46 probAV: 0.000000e+00 * 2^0
                                                                                                                                                                                  N150 D best Record: 7.854009e-01 * 2^-37 BoundSigma: 8.822616e-01 * 2^-36 boundMax: 7.758007e-01 * 2^-47 probAV: 0.000000e+00 * 2^0
                                                                                                                                                                                  N150 P best Record: 7.854009e-01 * 2^-37 BoundSigma: 7.878133e-01 * 2^-36 boundMax: 6.937037e-01 * 2^-47 probAV: 0.000000e+00 * 2^0
                                                                                                                                                                                  N150 Q best Record: 7.854009e-01 * 2^-37 BoundSigma: 6.666534e-01 * 2^-36 boundMax: 5.871455e-01 * 2^-47 probAV: 0.000000e+00 * 2^0
                                                                                                                                                                                  N150 K best Record: 7.854009e-01 * 2^-37 BoundSigma: 6.560509e-01 * 2^-36 boundMax: 5.738294e-01 * 2^-47 probAV: 0.000000e+00 * 2^0
                                                                                                                                                                                  N150 R best Record: 7.854009e-01 * 2^-37 BoundSigma: 6.438460e-01 * 2^-36 boundMax: 5.660794e-01 * 2^-47 probAV: 0.000000e+00 * 2^0
                                                                                                                                                                                  N150 E best Record: 7.854009e-01 * 2^-37 BoundSigma: 5.971689e-01 * 2^-36 boundMax: 5.211498e-01 * 2^-47 probAV: 0.000000e+00 * 2^0
                                                                                                                                                                                  N150 C best Record: 7.854009e-01 * 2^-37 BoundSigma: 9.558396e-01 * 2^-37 boundMax: 8.446246e-01 * 2^-48 probAV: 0.000000e+00 * 2^0
                                                                                                                                                                                  N150 H best Record: 7.854009e-01 * 2^-37 BoundSigma: 5.959852e-01 * 2^-37 boundMax: 5.230675e-01 * 2^-48 probAV: 0.000000e+00 * 2^0
                                                                                                                                                                                  N150 L best Record: 7.854009e-01 * 2^-37 BoundSigma: 9.914002e-01 * 2^-38 boundMax: 8.624976e-01 * 2^-49 probAV: 0.000000e+00 * 2^0
                                                                                                                                                                                  N150 F best Record: 7.854009e-01 * 2^-37 BoundSigma: 8.207771e-01 * 2^-38 boundMax: 7.217623e-01 * 2^-49 probAV: 0.000000e+00 * 2^0
                                                                                                                                                                                  N150 Y best Record: 7.854009e-01 * 2^-37 BoundSigma: 7.390166e-01 * 2^-38 boundMax: 6.476934e-01 * 2^-49 probAV: 0.000000e+00 * 2^0
                                                                                                                                                                                  N150 V best Record: 7.854009e-01 * 2^-37 BoundSigma: 9.311852e-01 * 2^-39 boundMax: 7.374422e-01 * 2^-50 probAV: 0.000000e+00 * 2^0
                                                                                                                                                                                  N150 M best Record: 7.854009e-01 * 2^-37 BoundSigma: 8.876814e-01 * 2^-39 boundMax: 7.670410e-01 * 2^-50 probAV: 0.000000e+00 * 2^0
                                                                                                                                                                                  N150 I best Record: 7.854009e-01 * 2^-37 BoundSigma: 9.732288e-01 * 2^-40 boundMax: 8.074675e-01 * 2^-51 probAV: 0.000000e+00 * 2^0
                                                                                                                                                                                  N150 W best Record: 7.854009e-01 * 2^-37 BoundSigma: 6.495706e-01 * 2^-40 boundMax: 5.689928e-01 * 2^-51 probAV: 0.000000e+00 * 2^0
                                                                                                                                                                                 N149 A best Record: 7.854009e-01 * 2^-37 BoundSigma: 8.229263e-01 * 2^-34 boundMax: 6.995195e-01 * 2^-45 probAV: 0.000000e+00 * 2^0
                                                                                                                                                                                 N149 T best Record: 7.854009e-01 * 2^-37 BoundSigma: 7.578070e-01 * 2^-34 boundMax: 6.447786e-01 * 2^-45 probAV: 0.000000e+00 * 2^0
                                                                                                                                                                                 N149 N best Record: 7.854009e-01 * 2^-37 BoundSigma: 7.411428e-01 * 2^-35 boundMax: 6.299155e-01 * 2^-46 probAV: 0.000000e+00 * 2^0
                                                                                                                                                                                 N149 G best Record: 7.854009e-01 * 2^-37 BoundSigma: 8.873767e-01 * 2^-36 boundMax: 7.508503e-01 * 2^-47 probAV: 0.000000e+00 * 2^0
                                                                                                                                                                                 N149 D best Record: 7.854009e-01 * 2^-37 BoundSigma: 5.863842e-01 * 2^-36 boundMax: 9.914498e-01 * 2^-48 probAV: 0.000000e+00 * 2^0
                                                                                                                                                                                 N149 P best Record: 7.854009e-01 * 2^-37 BoundSigma: 5.241648e-01 * 2^-36 boundMax: 8.870431e-01 * 2^-48 probAV: 0.000000e+00 * 2^0
                                                                                                                                                                                 N149 Q best Record: 7.854009e-01 * 2^-37 BoundSigma: 8.872535e-01 * 2^-37 boundMax: 7.508550e-01 * 2^-48 probAV: 0.000000e+00 * 2^0
                                                                                                                                                                                 N149 K best Record: 7.854009e-01 * 2^-37 BoundSigma: 8.685163e-01 * 2^-37 boundMax: 7.317033e-01 * 2^-48 probAV: 0.000000e+00 * 2^0
                                                                                                                                                                                 N149 R best Record: 7.854009e-01 * 2^-37 BoundSigma: 8.557555e-01 * 2^-37 boundMax: 7.233961e-01 * 2^-48 probAV: 0.000000e+00 * 2^0
                                                                                                                                                                                 N149 E best Record: 7.854009e-01 * 2^-37 BoundSigma: 7.891900e-01 * 2^-37 boundMax: 6.639017e-01 * 2^-48 probAV: 0.000000e+00 * 2^0
                                                                                                                                                                                 N149 C best Record: 7.854009e-01 * 2^-37 BoundSigma: 6.376875e-01 * 2^-37 boundMax: 5.408030e-01 * 2^-48 probAV: 0.000000e+00 * 2^0
                                                                                                                                                                                 N149 H best Record: 7.854009e-01 * 2^-37 BoundSigma: 7.910660e-01 * 2^-38 boundMax: 6.679279e-01 * 2^-49 probAV: 0.000000e+00 * 2^0
                                                                                                                                                                                 N149 L best Record: 7.854009e-01 * 2^-37 BoundSigma: 6.535019e-01 * 2^-38 boundMax: 5.486637e-01 * 2^-49 probAV: 0.000000e+00 * 2^0
                                                                                                                                                                                 N149 F best Record: 7.854009e-01 * 2^-37 BoundSigma: 5.455272e-01 * 2^-38 boundMax: 9.224147e-01 * 2^-50 probAV: 0.000000e+00 * 2^0
                                                                                                                                                                                 N149 Y best Record: 7.854009e-01 * 2^-37 BoundSigma: 9.798490e-01 * 2^-39 boundMax: 8.265915e-01 * 2^-50 probAV: 0.000000e+00 * 2^0
                                                                                                                                                                                 N149 M best Record: 7.854009e-01 * 2^-37 BoundSigma: 5.821312e-01 * 2^-39 boundMax: 9.730137e-01 * 2^-51 probAV: 0.000000e+00 * 2^0
                                                                                                                                                                                 N149 V best Record: 7.854009e-01 * 2^-37 BoundSigma: 5.716366e-01 * 2^-39 boundMax: 8.988620e-01 * 2^-51 probAV: 0.000000e+00 * 2^0
                                                                                                                                                                                 N149 I best Record: 7.854009e-01 * 2^-37 BoundSigma: 6.186020e-01 * 2^-40 boundMax: 5.031402e-01 * 2^-51 probAV: 0.000000e+00 * 2^0
                                                                                                                                                                                 N149 W best Record: 7.854009e-01 * 2^-37 BoundSigma: 8.608901e-01 * 2^-41 boundMax: 7.259920e-01 * 2^-52 probAV: 0.000000e+00 * 2^0
                                                                                                                                                                                N148 A best Record: 7.854009e-01 * 2^-37 BoundSigma: 6.176413e-01 * 2^-33 boundMax: 5.115436e-01 * 2^-44 probAV: 0.000000e+00 * 2^0
                                                                                                                                                                                N148 T best Record: 7.854009e-01 * 2^-37 BoundSigma: 5.682344e-01 * 2^-33 boundMax: 9.411013e-01 * 2^-45 probAV: 0.000000e+00 * 2^0
                                                                                                                                                                                N148 N best Record: 7.854009e-01 * 2^-37 BoundSigma: 5.563342e-01 * 2^-34 boundMax: 9.203940e-01 * 2^-46 probAV: 0.000000e+00 * 2^0
                                                                                                                                                                                N148 G best Record: 7.854009e-01 * 2^-37 BoundSigma: 6.690218e-01 * 2^-35 boundMax: 5.538561e-01 * 2^-46 probAV: 0.000000e+00 * 2^0
                                                                                                                                                                                N148 D best Record: 7.854009e-01 * 2^-37 BoundSigma: 8.849584e-01 * 2^-36 boundMax: 7.288835e-01 * 2^-47 probAV: 0.000000e+00 * 2^0
                                                                                                                                                                                N148 P best Record: 7.854009e-01 * 2^-37 BoundSigma: 7.903699e-01 * 2^-36 boundMax: 6.549268e-01 * 2^-47 probAV: 0.000000e+00 * 2^0
                                                                                                                                                                                N148 Q best Record: 7.854009e-01 * 2^-37 BoundSigma: 6.688368e-01 * 2^-36 boundMax: 5.494337e-01 * 2^-47 probAV: 0.000000e+00 * 2^0
                                                                                                                                                                                N148 K best Record: 7.854009e-01 * 2^-37 BoundSigma: 6.575797e-01 * 2^-36 boundMax: 5.382626e-01 * 2^-47 probAV: 0.000000e+00 * 2^0
                                                                                                                                                                                N148 R best Record: 7.854009e-01 * 2^-37 BoundSigma: 6.458006e-01 * 2^-36 boundMax: 5.317266e-01 * 2^-47 probAV: 0.000000e+00 * 2^0
                                                                                                                                                                                N148 E best Record: 7.854009e-01 * 2^-37 BoundSigma: 5.983752e-01 * 2^-36 boundMax: 9.789291e-01 * 2^-48 probAV: 0.000000e+00 * 2^0
                                                                                                                                                                                N148 C best Record: 7.854009e-01 * 2^-37 BoundSigma: 9.594056e-01 * 2^-37 boundMax: 7.937872e-01 * 2^-48 probAV: 0.000000e+00 * 2^0
                                                                                                                                                                                N148 H best Record: 7.854009e-01 * 2^-37 BoundSigma: 5.976516e-01 * 2^-37 boundMax: 9.803120e-01 * 2^-49 probAV: 0.000000e+00 * 2^0
                                                                                                                                                                                N148 L best Record: 7.854009e-01 * 2^-37 BoundSigma: 9.929684e-01 * 2^-38 boundMax: 8.102973e-01 * 2^-49 probAV: 0.000000e+00 * 2^0
                                                                                                                                                                                N148 F best Record: 7.854009e-01 * 2^-37 BoundSigma: 8.232855e-01 * 2^-38 boundMax: 6.784949e-01 * 2^-49 probAV: 0.000000e+00 * 2^0
                                                                                                                                                                                N148 Y best Record: 7.854009e-01 * 2^-37 BoundSigma: 7.409379e-01 * 2^-38 boundMax: 6.093402e-01 * 2^-49 probAV: 0.000000e+00 * 2^0
                                                                                                                                                                                N148 V best Record: 7.854009e-01 * 2^-37 BoundSigma: 9.213840e-01 * 2^-39 boundMax: 6.836074e-01 * 2^-50 probAV: 0.000000e+00 * 2^0
                                                                                                                                                                                N148 M best Record: 7.854009e-01 * 2^-37 BoundSigma: 8.882929e-01 * 2^-39 boundMax: 7.144890e-01 * 2^-50 probAV: 0.000000e+00 * 2^0
                                                                                                                                                                                N148 I best Record: 7.854009e-01 * 2^-37 BoundSigma: 9.685857e-01 * 2^-40 boundMax: 7.507847e-01 * 2^-51 probAV: 0.000000e+00 * 2^0
                                                                                                                                                                                N148 W best Record: 7.854009e-01 * 2^-37 BoundSigma: 6.512095e-01 * 2^-40 boundMax: 5.368312e-01 * 2^-51 probAV: 0.000000e+00 * 2^0
                                                                                                                                                                               N129 A best Record: 7.854009e-01 * 2^-37 BoundSigma: 5.780960e-01 * 2^-31 boundMax: 8.994892e-01 * 2^-43 probAV: 0.000000e+00 * 2^0
                                                                                                                                                                               N129 T best Record: 7.854009e-01 * 2^-37 BoundSigma: 9.486015e-01 * 2^-39 boundMax: 7.927841e-01 * 2^-51 probAV: 0.000000e+00 * 2^0
                                                                                                                                                                               N129 G best Record: 7.854009e-01 * 2^-37 BoundSigma: 6.246319e-01 * 2^-42 boundMax: 5.058019e-01 * 2^-54 probAV: 0.000000e+00 * 2^0
                                                                                                                                                                               N129 C best Record: 7.854009e-01 * 2^-37 BoundSigma: 8.355288e-01 * 2^-43 boundMax: 6.858945e-01 * 2^-55 probAV: 0.000000e+00 * 2^0
                                                                                                                                                                               N129 N best Record: 7.854009e-01 * 2^-37 BoundSigma: 6.587812e-01 * 2^-43 boundMax: 5.314037e-01 * 2^-55 probAV: 0.000000e+00 * 2^0
                                                                                                                                                                               N129 P best Record: 7.854009e-01 * 2^-37 BoundSigma: 6.501469e-01 * 2^-44 boundMax: 5.255597e-01 * 2^-56 probAV: 0.000000e+00 * 2^0
                                                                                                                                                                               N129 Q best Record: 7.854009e-01 * 2^-37 BoundSigma: 8.256180e-01 * 2^-45 boundMax: 6.683754e-01 * 2^-57 probAV: 0.000000e+00 * 2^0
                                                                                                                                                                               N129 D best Record: 7.854009e-01 * 2^-37 BoundSigma: 9.389986e-01 * 2^-46 boundMax: 7.492084e-01 * 2^-58 probAV: 0.000000e+00 * 2^0
                                                                                                                                                                               N129 E best Record: 7.854009e-01 * 2^-37 BoundSigma: 8.542788e-01 * 2^-46 boundMax: 6.701195e-01 * 2^-58 probAV: 0.000000e+00 * 2^0
                                                                                                                                                                               N129 K best Record: 7.854009e-01 * 2^-37 BoundSigma: 5.894580e-01 * 2^-46 boundMax: 9.281335e-01 * 2^-59 probAV: 0.000000e+00 * 2^0
                                                                                                                                                                               N129 R best Record: 7.854009e-01 * 2^-37 BoundSigma: 5.061782e-01 * 2^-46 boundMax: 8.095892e-01 * 2^-59 probAV: 0.000000e+00 * 2^0
                                                                                                                                                                               N129 H best Record: 7.854009e-01 * 2^-37 BoundSigma: 9.302887e-01 * 2^-48 boundMax: 7.384932e-01 * 2^-60 probAV: 0.000000e+00 * 2^0
                                                                                                                                                                               N129 V best Record: 7.854009e-01 * 2^-37 BoundSigma: 5.053196e-01 * 2^-48 boundMax: 6.353199e-01 * 2^-61 probAV: 0.000000e+00 * 2^0
                                                                                                                                                                               N129 M best Record: 7.854009e-01 * 2^-37 BoundSigma: 8.371386e-01 * 2^-49 boundMax: 6.382409e-01 * 2^-61 probAV: 0.000000e+00 * 2^0
                                                                                                                                                                               N129 L best Record: 7.854009e-01 * 2^-37 BoundSigma: 6.739733e-01 * 2^-50 boundMax: 5.192707e-01 * 2^-62 probAV: 0.000000e+00 * 2^0
                                                                                                                                                                               N129 F best Record: 7.854009e-01 * 2^-37 BoundSigma: 6.506798e-01 * 2^-50 boundMax: 5.199935e-01 * 2^-62 probAV: 0.000000e+00 * 2^0
                                                                                                                                                                               N129 Y best Record: 7.854009e-01 * 2^-37 BoundSigma: 5.758332e-01 * 2^-50 boundMax: 9.097572e-01 * 2^-63 probAV: 0.000000e+00 * 2^0
                                                                                                                                                                               N129 W best Record: 7.854009e-01 * 2^-37 BoundSigma: 5.217893e-01 * 2^-53 boundMax: 8.225274e-01 * 2^-66 probAV: 0.000000e+00 * 2^0
                                                                                                                                                                               N129 I best Record: 7.854009e-01 * 2^-37 BoundSigma: 6.075986e-01 * 2^-54 boundMax: 7.812249e-01 * 2^-67 probAV: 0.000000e+00 * 2^0
                                                                                                                                                                              N152 A best Record: 7.854009e-01 * 2^-37 BoundSigma: 9.699049e-01 * 2^-34 boundMax: 7.397335e-01 * 2^-45 probAV: 0.000000e+00 * 2^0
                                                                                                                                                                              N152 T best Record: 7.854009e-01 * 2^-37 BoundSigma: 8.930453e-01 * 2^-34 boundMax: 6.818028e-01 * 2^-45 probAV: 0.000000e+00 * 2^0
                                                                                                                                                                              N152 N best Record: 7.854009e-01 * 2^-37 BoundSigma: 8.735298e-01 * 2^-35 boundMax: 6.661340e-01 * 2^-46 probAV: 0.000000e+00 * 2^0
                                                                                                                                                                              N152 G best Record: 7.854009e-01 * 2^-37 BoundSigma: 5.232429e-01 * 2^-35 boundMax: 7.942568e-01 * 2^-47 probAV: 0.000000e+00 * 2^0
                                                                                                                                                                              N152 D best Record: 7.854009e-01 * 2^-37 BoundSigma: 6.916039e-01 * 2^-36 boundMax: 5.244136e-01 * 2^-47 probAV: 0.000000e+00 * 2^0
                                                                                                                                                                              N152 P best Record: 7.854009e-01 * 2^-37 BoundSigma: 6.181490e-01 * 2^-36 boundMax: 9.383225e-01 * 2^-48 probAV: 0.000000e+00 * 2^0
                                                                                                                                                                              N152 Q best Record: 7.854009e-01 * 2^-37 BoundSigma: 5.231607e-01 * 2^-36 boundMax: 7.942541e-01 * 2^-48 probAV: 0.000000e+00 * 2^0
                                                                                                                                                                              N152 K best Record: 7.854009e-01 * 2^-37 BoundSigma: 5.124078e-01 * 2^-36 boundMax: 7.742268e-01 * 2^-48 probAV: 0.000000e+00 * 2^0
                                                                                                                                                                              N152 R best Record: 7.854009e-01 * 2^-37 BoundSigma: 5.046608e-01 * 2^-36 boundMax: 7.652644e-01 * 2^-48 probAV: 0.000000e+00 * 2^0
                                                                                                                                                                              N152 E best Record: 7.854009e-01 * 2^-37 BoundSigma: 9.313891e-01 * 2^-37 boundMax: 7.025532e-01 * 2^-48 probAV: 0.000000e+00 * 2^0
                                                                                                                                                                              N152 C best Record: 7.854009e-01 * 2^-37 BoundSigma: 7.518066e-01 * 2^-37 boundMax: 5.719805e-01 * 2^-48 probAV: 0.000000e+00 * 2^0
                                                                                                                                                                              N152 H best Record: 7.854009e-01 * 2^-37 BoundSigma: 9.331623e-01 * 2^-38 boundMax: 7.066410e-01 * 2^-49 probAV: 0.000000e+00 * 2^0
                                                                                                                                                                              N152 L best Record: 7.854009e-01 * 2^-37 BoundSigma: 7.714528e-01 * 2^-38 boundMax: 5.806831e-01 * 2^-49 probAV: 0.000000e+00 * 2^0
                                                                                                                                                                              N152 F best Record: 7.854009e-01 * 2^-37 BoundSigma: 6.434132e-01 * 2^-38 boundMax: 9.757936e-01 * 2^-50 probAV: 0.000000e+00 * 2^0
                                                                                                                                                                              N152 Y best Record: 7.854009e-01 * 2^-37 BoundSigma: 5.779950e-01 * 2^-38 boundMax: 8.745523e-01 * 2^-50 probAV: 0.000000e+00 * 2^0
                                                                                                                                                                              N152 M best Record: 7.854009e-01 * 2^-37 BoundSigma: 6.875936e-01 * 2^-39 boundMax: 5.150574e-01 * 2^-50 probAV: 0.000000e+00 * 2^0
                                                                                                                                                                              N152 V best Record: 7.854009e-01 * 2^-37 BoundSigma: 6.802614e-01 * 2^-39 boundMax: 9.556377e-01 * 2^-51 probAV: 0.000000e+00 * 2^0
                                                                                                                                                                              N152 I best Record: 7.854009e-01 * 2^-37 BoundSigma: 7.331872e-01 * 2^-40 boundMax: 5.336500e-01 * 2^-51 probAV: 0.000000e+00 * 2^0
                                                                                                                                                                              N152 W best Record: 7.854009e-01 * 2^-37 BoundSigma: 5.078461e-01 * 2^-40 boundMax: 7.681330e-01 * 2^-52 probAV: 0.000000e+00 * 2^0
                                                                                                                                                                             N147 A best Record: 7.854009e-01 * 2^-37 BoundSigma: 6.921490e-01 * 2^-34 boundMax: 5.173199e-01 * 2^-45 probAV: 0.000000e+00 * 2^0
                                                                                                                                                                             N147 T best Record: 7.854009e-01 * 2^-37 BoundSigma: 6.377233e-01 * 2^-34 boundMax: 9.503454e-01 * 2^-46 probAV: 0.000000e+00 * 2^0
                                                                                                                                                                             N147 N best Record: 7.854009e-01 * 2^-37 BoundSigma: 6.233144e-01 * 2^-35 boundMax: 9.292697e-01 * 2^-47 probAV: 0.000000e+00 * 2^0
                                                                                                                                                                             N147 G best Record: 7.854009e-01 * 2^-37 BoundSigma: 7.444114e-01 * 2^-36 boundMax: 5.630592e-01 * 2^-47 probAV: 0.000000e+00 * 2^0
                                                                                                                                                                             N147 D best Record: 7.854009e-01 * 2^-37 BoundSigma: 9.833256e-01 * 2^-37 boundMax: 7.363301e-01 * 2^-48 probAV: 0.000000e+00 * 2^0
                                                                                                                                                                             N147 P best Record: 7.854009e-01 * 2^-37 BoundSigma: 8.794342e-01 * 2^-37 boundMax: 6.667180e-01 * 2^-48 probAV: 0.000000e+00 * 2^0
                                                                                                                                                                             N147 Q best Record: 7.854009e-01 * 2^-37 BoundSigma: 7.443688e-01 * 2^-37 boundMax: 5.522052e-01 * 2^-48 probAV: 0.000000e+00 * 2^0
                                                                                                                                                                             N147 K best Record: 7.854009e-01 * 2^-37 BoundSigma: 7.267934e-01 * 2^-37 boundMax: 5.412412e-01 * 2^-48 probAV: 0.000000e+00 * 2^0
                                                                                                                                                                             N147 R best Record: 7.854009e-01 * 2^-37 BoundSigma: 7.174892e-01 * 2^-37 boundMax: 5.369588e-01 * 2^-48 probAV: 0.000000e+00 * 2^0
                                                                                                                                                                             N147 E best Record: 7.854009e-01 * 2^-37 BoundSigma: 6.598623e-01 * 2^-37 boundMax: 9.851840e-01 * 2^-49 probAV: 0.000000e+00 * 2^0
                                                                                                                                                                             N147 C best Record: 7.854009e-01 * 2^-37 BoundSigma: 5.356409e-01 * 2^-37 boundMax: 8.039405e-01 * 2^-49 probAV: 0.000000e+00 * 2^0
                                                                                                                                                                             N147 H best Record: 7.854009e-01 * 2^-37 BoundSigma: 6.628127e-01 * 2^-38 boundMax: 9.857542e-01 * 2^-50 probAV: 0.000000e+00 * 2^0
                                                                                                                                                                             N147 L best Record: 7.854009e-01 * 2^-37 BoundSigma: 5.457872e-01 * 2^-38 boundMax: 8.147412e-01 * 2^-50 probAV: 0.000000e+00 * 2^0
                                                                                                                                                                             N147 F best Record: 7.854009e-01 * 2^-37 BoundSigma: 9.148313e-01 * 2^-39 boundMax: 6.860115e-01 * 2^-50 probAV: 0.000000e+00 * 2^0
                                                                                                                                                                             N147 Y best Record: 7.854009e-01 * 2^-37 BoundSigma: 8.205714e-01 * 2^-39 boundMax: 6.158876e-01 * 2^-50 probAV: 0.000000e+00 * 2^0
                                                                                                                                                                             N147 M best Record: 7.854009e-01 * 2^-37 BoundSigma: 9.698675e-01 * 2^-40 boundMax: 7.073701e-01 * 2^-51 probAV: 0.000000e+00 * 2^0
                                                                                                                                                                             N147 V best Record: 7.854009e-01 * 2^-37 BoundSigma: 9.205341e-01 * 2^-40 boundMax: 6.440888e-01 * 2^-51 probAV: 0.000000e+00 * 2^0
                                                                                                                                                                             N147 I best Record: 7.854009e-01 * 2^-37 BoundSigma: 5.074612e-01 * 2^-40 boundMax: 7.277671e-01 * 2^-52 probAV: 0.000000e+00 * 2^0
                                                                                                                                                                             N147 W best Record: 7.854009e-01 * 2^-37 BoundSigma: 7.208084e-01 * 2^-41 boundMax: 5.447371e-01 * 2^-52 probAV: 0.000000e+00 * 2^0
                                                                                                                                                                            N146 A best Record: 7.854009e-01 * 2^-37 BoundSigma: 9.719006e-01 * 2^-34 boundMax: 7.167590e-01 * 2^-45 probAV: 0.000000e+00 * 2^0
                                                                                                                                                                            N146 T best Record: 7.854009e-01 * 2^-37 BoundSigma: 8.949728e-01 * 2^-34 boundMax: 6.558345e-01 * 2^-45 probAV: 0.000000e+00 * 2^0
                                                                                                                                                                            N146 N best Record: 7.854009e-01 * 2^-37 BoundSigma: 8.753146e-01 * 2^-35 boundMax: 6.422479e-01 * 2^-46 probAV: 0.000000e+00 * 2^0
                                                                                                                                                                            N146 G best Record: 7.854009e-01 * 2^-37 BoundSigma: 5.240655e-01 * 2^-35 boundMax: 7.926180e-01 * 2^-47 probAV: 0.000000e+00 * 2^0
                                                                                                                                                                            N146 D best Record: 7.854009e-01 * 2^-37 BoundSigma: 6.926262e-01 * 2^-36 boundMax: 5.138448e-01 * 2^-47 probAV: 0.000000e+00 * 2^0
                                                                                                                                                                            N146 P best Record: 7.854009e-01 * 2^-37 BoundSigma: 6.191209e-01 * 2^-36 boundMax: 9.405734e-01 * 2^-48 probAV: 0.000000e+00 * 2^0
                                                                                                                                                                            N146 Q best Record: 7.854009e-01 * 2^-37 BoundSigma: 5.239910e-01 * 2^-36 boundMax: 7.631703e-01 * 2^-48 probAV: 0.000000e+00 * 2^0
                                                                                                                                                                            N146 K best Record: 7.854009e-01 * 2^-37 BoundSigma: 5.129790e-01 * 2^-36 boundMax: 7.541491e-01 * 2^-48 probAV: 0.000000e+00 * 2^0
                                                                                                                                                                            N146 R best Record: 7.854009e-01 * 2^-37 BoundSigma: 5.054023e-01 * 2^-36 boundMax: 7.490761e-01 * 2^-48 probAV: 0.000000e+00 * 2^0
                                                                                                                                                                            N146 E best Record: 7.854009e-01 * 2^-37 BoundSigma: 9.322836e-01 * 2^-37 boundMax: 6.889551e-01 * 2^-48 probAV: 0.000000e+00 * 2^0
                                                                                                                                                                            N146 C best Record: 7.854009e-01 * 2^-37 BoundSigma: 7.531690e-01 * 2^-37 boundMax: 5.603754e-01 * 2^-48 probAV: 0.000000e+00 * 2^0
                                                                                                                                                                            N146 H best Record: 7.854009e-01 * 2^-37 BoundSigma: 9.344196e-01 * 2^-38 boundMax: 6.842829e-01 * 2^-49 probAV: 0.000000e+00 * 2^0
                                                                                                                                                                            N146 L best Record: 7.854009e-01 * 2^-37 BoundSigma: 7.720291e-01 * 2^-38 boundMax: 5.708231e-01 * 2^-49 probAV: 0.000000e+00 * 2^0
                                                                                                                                                                            N146 F best Record: 7.854009e-01 * 2^-37 BoundSigma: 6.443662e-01 * 2^-38 boundMax: 9.586786e-01 * 2^-50 probAV: 0.000000e+00 * 2^0
                                                                                                                                                                            N146 Y best Record: 7.854009e-01 * 2^-37 BoundSigma: 5.787187e-01 * 2^-38 boundMax: 8.633414e-01 * 2^-50 probAV: 0.000000e+00 * 2^0
                                                                                                                                                                            N146 M best Record: 7.854009e-01 * 2^-37 BoundSigma: 6.877857e-01 * 2^-39 boundMax: 9.745496e-01 * 2^-51 probAV: 0.000000e+00 * 2^0
                                                                                                                                                                            N146 V best Record: 7.854009e-01 * 2^-37 BoundSigma: 6.763081e-01 * 2^-39 boundMax: 9.104945e-01 * 2^-51 probAV: 0.000000e+00 * 2^0
                                                                                                                                                                            N146 I best Record: 7.854009e-01 * 2^-37 BoundSigma: 7.313316e-01 * 2^-40 boundMax: 5.074155e-01 * 2^-51 probAV: 0.000000e+00 * 2^0
                                                                                                                                                                            N146 W best Record: 7.854009e-01 * 2^-37 BoundSigma: 5.084633e-01 * 2^-40 boundMax: 7.688328e-01 * 2^-52 probAV: 0.000000e+00 * 2^0
                                                                                                                                                                           N145 A best Record: 7.854009e-01 * 2^-37 BoundSigma: 8.620273e-01 * 2^-34 boundMax: 6.041146e-01 * 2^-45 probAV: 0.000000e+00 * 2^0
                                                                                                                                                                           N145 T best Record: 7.854009e-01 * 2^-37 BoundSigma: 5.238992e-01 * 2^-37 boundMax: 5.475098e-01 * 2^-50 probAV: 0.000000e+00 * 2^0
                                                                                                                                                                           N145 N best Record: 7.854009e-01 * 2^-37 BoundSigma: 9.648120e-01 * 2^-40 boundMax: 6.715757e-01 * 2^-52 probAV: 0.000000e+00 * 2^0
                                                                                                                                                                           N145 G best Record: 7.854009e-01 * 2^-37 BoundSigma: 5.650615e-01 * 2^-40 boundMax: 9.685657e-01 * 2^-54 probAV: 0.000000e+00 * 2^0
                                                                                                                                                                           N145 C best Record: 7.854009e-01 * 2^-37 BoundSigma: 5.595239e-01 * 2^-41 boundMax: 8.373236e-01 * 2^-55 probAV: 0.000000e+00 * 2^0
                                                                                                                                                                           N145 P best Record: 7.854009e-01 * 2^-37 BoundSigma: 8.722647e-01 * 2^-42 boundMax: 6.981214e-01 * 2^-55 probAV: 0.000000e+00 * 2^0
                                                                                                                                                                           N145 Q best Record: 7.854009e-01 * 2^-37 BoundSigma: 6.363095e-01 * 2^-42 boundMax: 5.059913e-01 * 2^-55 probAV: 0.000000e+00 * 2^0
                                                                                                                                                                           N145 D best Record: 7.854009e-01 * 2^-37 BoundSigma: 6.327224e-01 * 2^-42 boundMax: 7.041890e-01 * 2^-55 probAV: 0.000000e+00 * 2^0
                                                                                                                                                                           N145 E best Record: 7.854009e-01 * 2^-37 BoundSigma: 8.779491e-01 * 2^-43 boundMax: 8.416044e-01 * 2^-56 probAV: 0.000000e+00 * 2^0
                                                                                                                                                                           N145 K best Record: 7.854009e-01 * 2^-37 BoundSigma: 7.606154e-01 * 2^-43 boundMax: 6.414934e-01 * 2^-56 probAV: 0.000000e+00 * 2^0
                                                                                                                                                                           N145 R best Record: 7.854009e-01 * 2^-37 BoundSigma: 7.271148e-01 * 2^-43 boundMax: 7.107033e-01 * 2^-56 probAV: 0.000000e+00 * 2^0
                                                                                                                                                                           N145 H best Record: 7.854009e-01 * 2^-37 BoundSigma: 7.108015e-01 * 2^-44 boundMax: 7.521171e-01 * 2^-57 probAV: 0.000000e+00 * 2^0
                                                                                                                                                                           N145 V best Record: 7.854009e-01 * 2^-37 BoundSigma: 9.895012e-01 * 2^-45 boundMax: 6.611590e-01 * 2^-57 probAV: 0.000000e+00 * 2^0
                                                                                                                                                                           N145 M best Record: 7.854009e-01 * 2^-37 BoundSigma: 5.766461e-01 * 2^-45 boundMax: 6.245646e-01 * 2^-58 probAV: 0.000000e+00 * 2^0
                                                                                                                                                                           N145 L best Record: 7.854009e-01 * 2^-37 BoundSigma: 5.316803e-01 * 2^-45 boundMax: 5.570864e-01 * 2^-58 probAV: 0.000000e+00 * 2^0
                                                                                                                                                                           N145 F best Record: 7.854009e-01 * 2^-37 BoundSigma: 8.951690e-01 * 2^-46 boundMax: 7.680342e-01 * 2^-59 probAV: 0.000000e+00 * 2^0
                                                                                                                                                                           N145 Y best Record: 7.854009e-01 * 2^-37 BoundSigma: 8.173513e-01 * 2^-46 boundMax: 7.826655e-01 * 2^-59 probAV: 0.000000e+00 * 2^0
                                                                                                                                                                           N145 I best Record: 7.854009e-01 * 2^-37 BoundSigma: 6.159373e-01 * 2^-48 boundMax: 5.563306e-01 * 2^-61 probAV: 0.000000e+00 * 2^0
                                                                                                                                                                           N145 W best Record: 7.854009e-01 * 2^-37 BoundSigma: 5.022348e-01 * 2^-48 boundMax: 8.756327e-01 * 2^-62 probAV: 0.000000e+00 * 2^0
                                                                                                                                                                          N151 A best Record: 7.854009e-01 * 2^-37 BoundSigma: 9.634213e-01 * 2^-34 boundMax: 6.706725e-01 * 2^-45 probAV: 0.000000e+00 * 2^0
                                                                                                                                                                          N151 T best Record: 7.854009e-01 * 2^-37 BoundSigma: 6.695134e-01 * 2^-37 boundMax: 6.064457e-01 * 2^-50 probAV: 0.000000e+00 * 2^0
                                                                                                                                                                          N151 N best Record: 7.854009e-01 * 2^-37 BoundSigma: 6.249529e-01 * 2^-39 boundMax: 7.449562e-01 * 2^-52 probAV: 0.000000e+00 * 2^0
                                                                                                                                                                          N151 G best Record: 7.854009e-01 * 2^-37 BoundSigma: 7.324315e-01 * 2^-40 boundMax: 5.480354e-01 * 2^-53 probAV: 0.000000e+00 * 2^0
                                                                                                                                                                          N151 C best Record: 7.854009e-01 * 2^-37 BoundSigma: 7.208467e-01 * 2^-41 boundMax: 9.374064e-01 * 2^-55 probAV: 0.000000e+00 * 2^0
                                                                                                                                                                          N151 P best Record: 7.854009e-01 * 2^-37 BoundSigma: 5.674805e-01 * 2^-41 boundMax: 7.919760e-01 * 2^-55 probAV: 0.000000e+00 * 2^0
                                                                                                                                                                          N151 D best Record: 7.854009e-01 * 2^-37 BoundSigma: 8.292546e-01 * 2^-42 boundMax: 7.889504e-01 * 2^-55 probAV: 0.000000e+00 * 2^0
                                                                                                                                                                          N151 Q best Record: 7.854009e-01 * 2^-37 BoundSigma: 8.278337e-01 * 2^-42 boundMax: 5.607001e-01 * 2^-55 probAV: 0.000000e+00 * 2^0
                                                                                                                                                                          N151 E best Record: 7.854009e-01 * 2^-37 BoundSigma: 5.747005e-01 * 2^-42 boundMax: 9.441786e-01 * 2^-56 probAV: 0.000000e+00 * 2^0
                                                                                                                                                                          N151 K best Record: 7.854009e-01 * 2^-37 BoundSigma: 5.000020e-01 * 2^-42 boundMax: 7.168718e-01 * 2^-56 probAV: 0.000000e+00 * 2^0
                                                                                                                                                                          N151 R best Record: 7.854009e-01 * 2^-37 BoundSigma: 9.528933e-01 * 2^-43 boundMax: 7.958137e-01 * 2^-56 probAV: 0.000000e+00 * 2^0
                                                                                                                                                                          N151 H best Record: 7.854009e-01 * 2^-37 BoundSigma: 9.332943e-01 * 2^-44 boundMax: 8.373806e-01 * 2^-57 probAV: 0.000000e+00 * 2^0
                                                                                                                                                                          N151 V best Record: 7.854009e-01 * 2^-37 BoundSigma: 6.539080e-01 * 2^-44 boundMax: 7.390245e-01 * 2^-57 probAV: 0.000000e+00 * 2^0
                                                                                                                                                                          N151 M best Record: 7.854009e-01 * 2^-37 BoundSigma: 7.557441e-01 * 2^-45 boundMax: 6.877964e-01 * 2^-58 probAV: 0.000000e+00 * 2^0
                                                                                                                                                                          N151 L best Record: 7.854009e-01 * 2^-37 BoundSigma: 7.036567e-01 * 2^-45 boundMax: 6.261753e-01 * 2^-58 probAV: 0.000000e+00 * 2^0
                                                                                                                                                                          N151 F best Record: 7.854009e-01 * 2^-37 BoundSigma: 5.881644e-01 * 2^-45 boundMax: 8.617523e-01 * 2^-59 probAV: 0.000000e+00 * 2^0
                                                                                                                                                                          N151 Y best Record: 7.854009e-01 * 2^-37 BoundSigma: 5.383388e-01 * 2^-45 boundMax: 8.809361e-01 * 2^-59 probAV: 0.000000e+00 * 2^0
                                                                                                                                                                          N151 I best Record: 7.854009e-01 * 2^-37 BoundSigma: 8.647441e-01 * 2^-48 boundMax: 6.177161e-01 * 2^-61 probAV: 0.000000e+00 * 2^0
                                                                                                                                                                          N151 W best Record: 7.854009e-01 * 2^-37 BoundSigma: 6.624897e-01 * 2^-48 boundMax: 9.933309e-01 * 2^-62 probAV: 0.000000e+00 * 2^0
                                                                                                                                                                         N153 A best Record: 7.854009e-01 * 2^-37 BoundSigma: 5.033962e-01 * 2^-29 boundMax: 6.663746e-01 * 2^-41 probAV: 0.000000e+00 * 2^0
                                                                                                                                                                         N153 T best Record: 7.854009e-01 * 2^-37 BoundSigma: 7.703782e-01 * 2^-33 boundMax: 5.951702e-01 * 2^-46 probAV: 0.000000e+00 * 2^0
                                                                                                                                                                         N153 N best Record: 7.854009e-01 * 2^-37 BoundSigma: 7.572202e-01 * 2^-35 boundMax: 7.507716e-01 * 2^-48 probAV: 0.000000e+00 * 2^0
                                                                                                                                                                         N153 G best Record: 7.854009e-01 * 2^-37 BoundSigma: 5.147268e-01 * 2^-35 boundMax: 6.192730e-01 * 2^-49 probAV: 0.000000e+00 * 2^0
                                                                                                                                                                         N153 C best Record: 7.854009e-01 * 2^-37 BoundSigma: 9.338628e-01 * 2^-37 boundMax: 9.974884e-01 * 2^-51 probAV: 0.000000e+00 * 2^0
                                                                                                                                                                         N153 P best Record: 7.854009e-01 * 2^-37 BoundSigma: 8.021328e-01 * 2^-37 boundMax: 8.972964e-01 * 2^-51 probAV: 0.000000e+00 * 2^0
                                                                                                                                                                         N153 D best Record: 7.854009e-01 * 2^-37 BoundSigma: 6.058141e-01 * 2^-37 boundMax: 9.030280e-01 * 2^-51 probAV: 0.000000e+00 * 2^0
                                                                                                                                                                         N153 Q best Record: 7.854009e-01 * 2^-37 BoundSigma: 5.824227e-01 * 2^-37 boundMax: 6.232344e-01 * 2^-51 probAV: 0.000000e+00 * 2^0
                                                                                                                                                                         N153 E best Record: 7.854009e-01 * 2^-37 BoundSigma: 9.682893e-01 * 2^-38 boundMax: 6.000299e-01 * 2^-51 probAV: 0.000000e+00 * 2^0
                                                                                                                                                                         N153 K best Record: 7.854009e-01 * 2^-37 BoundSigma: 8.086546e-01 * 2^-38 boundMax: 8.805511e-01 * 2^-52 probAV: 0.000000e+00 * 2^0
                                                                                                                                                                         N153 R best Record: 7.854009e-01 * 2^-37 BoundSigma: 7.029636e-01 * 2^-38 boundMax: 9.159547e-01 * 2^-52 probAV: 0.000000e+00 * 2^0
                                                                                                                                                                         N153 V best Record: 7.854009e-01 * 2^-37 BoundSigma: 6.990289e-01 * 2^-38 boundMax: 5.156747e-01 * 2^-51 probAV: 0.000000e+00 * 2^0
                                                                                                                                                                         N153 H best Record: 7.854009e-01 * 2^-37 BoundSigma: 7.063940e-01 * 2^-39 boundMax: 9.782008e-01 * 2^-53 probAV: 0.000000e+00 * 2^0
                                                                                                                                                                         N153 M best Record: 7.854009e-01 * 2^-37 BoundSigma: 7.288281e-01 * 2^-40 boundMax: 9.559138e-01 * 2^-54 probAV: 0.000000e+00 * 2^0
                                                                                                                                                                         N153 L best Record: 7.854009e-01 * 2^-37 BoundSigma: 6.510544e-01 * 2^-40 boundMax: 8.464304e-01 * 2^-54 probAV: 0.000000e+00 * 2^0
                                                                                                                                                                         N153 F best Record: 7.854009e-01 * 2^-37 BoundSigma: 8.748941e-01 * 2^-41 boundMax: 9.956976e-01 * 2^-55 probAV: 0.000000e+00 * 2^0
                                                                                                                                                                         N153 Y best Record: 7.854009e-01 * 2^-37 BoundSigma: 8.501519e-01 * 2^-41 boundMax: 5.326274e-01 * 2^-54 probAV: 0.000000e+00 * 2^0
                                                                                                                                                                         N153 I best Record: 7.854009e-01 * 2^-37 BoundSigma: 7.952627e-01 * 2^-42 boundMax: 7.146332e-01 * 2^-56 probAV: 0.000000e+00 * 2^0
                                                                                                                                                                         N153 W best Record: 7.854009e-01 * 2^-37 BoundSigma: 5.329070e-01 * 2^-43 boundMax: 6.111835e-01 * 2^-57 probAV: 0.000000e+00 * 2^0
                                                                                                                                                                        N130 A best Record: 7.854009e-01 * 2^-37 BoundSigma: 6.181606e-01 * 2^-30 boundMax: 8.358630e-01 * 2^-43 probAV: 0.000000e+00 * 2^0
                                                                                                                                                                        N130 T best Record: 7.854009e-01 * 2^-37 BoundSigma: 7.466086e-01 * 2^-36 boundMax: 5.582292e-01 * 2^-50 probAV: 0.000000e+00 * 2^0
                                                                                                                                                                        N130 D best Record: 7.854009e-01 * 2^-37 BoundSigma: 9.425550e-01 * 2^-37 boundMax: 7.863363e-01 * 2^-47 probAV: 0.000000e+00 * 2^0
                                                                                                                                                                        N130 N best Record: 7.854009e-01 * 2^-37 BoundSigma: 7.956332e-01 * 2^-37 boundMax: 7.041322e-01 * 2^-50 probAV: 0.000000e+00 * 2^0
                                                                                                                                                                        N130 K best Record: 7.854009e-01 * 2^-37 BoundSigma: 9.990863e-01 * 2^-38 boundMax: 8.499536e-01 * 2^-49 probAV: 0.000000e+00 * 2^0
                                                                                                                                                                        N130 E best Record: 7.854009e-01 * 2^-37 BoundSigma: 7.158878e-01 * 2^-38 boundMax: 5.885466e-01 * 2^-50 probAV: 0.000000e+00 * 2^0
                                                                                                                                                                        N130 G best Record: 7.854009e-01 * 2^-37 BoundSigma: 7.831323e-01 * 2^-39 boundMax: 6.964371e-01 * 2^-52 probAV: 0.000000e+00 * 2^0
                                                                                                                                                                        N130 Q best Record: 7.854009e-01 * 2^-37 BoundSigma: 5.893281e-01 * 2^-39 boundMax: 8.498923e-01 * 2^-53 probAV: 0.000000e+00 * 2^0
                                                                                                                                                                        N130 R best Record: 7.854009e-01 * 2^-37 BoundSigma: 9.089774e-01 * 2^-41 boundMax: 6.422485e-01 * 2^-54 probAV: 0.000000e+00 * 2^0
                                                                                                                                                                        N130 P best Record: 7.854009e-01 * 2^-37 BoundSigma: 6.274116e-01 * 2^-41 boundMax: 8.911016e-01 * 2^-55 probAV: 0.000000e+00 * 2^0
                                                                                                                                                                        N130 C best Record: 7.854009e-01 * 2^-37 BoundSigma: 6.376674e-01 * 2^-42 boundMax: 9.338965e-01 * 2^-57 probAV: 0.000000e+00 * 2^0
                                                                                                                                                                        N130 H best Record: 7.854009e-01 * 2^-37 BoundSigma: 8.862386e-01 * 2^-43 boundMax: 5.078038e-01 * 2^-56 probAV: 0.000000e+00 * 2^0
                                                                                                                                                                        N130 V best Record: 7.854009e-01 * 2^-37 BoundSigma: 7.993615e-01 * 2^-45 boundMax: 6.599829e-01 * 2^-59 probAV: 0.000000e+00 * 2^0
                                                                                                                                                                        N130 M best Record: 7.854009e-01 * 2^-37 BoundSigma: 6.967722e-01 * 2^-45 boundMax: 9.648419e-01 * 2^-59 probAV: 0.000000e+00 * 2^0
                                                                                                                                                                        N130 L best Record: 7.854009e-01 * 2^-37 BoundSigma: 6.700968e-01 * 2^-47 boundMax: 7.237580e-01 * 2^-61 probAV: 0.000000e+00 * 2^0
                                                                                                                                                                        N130 Y best Record: 7.854009e-01 * 2^-37 BoundSigma: 6.600016e-01 * 2^-47 boundMax: 9.119611e-01 * 2^-61 probAV: 0.000000e+00 * 2^0
                                                                                                                                                                        N130 F best Record: 7.854009e-01 * 2^-37 BoundSigma: 7.852795e-01 * 2^-49 boundMax: 7.409922e-01 * 2^-63 probAV: 0.000000e+00 * 2^0
                                                                                                                                                                        N130 I best Record: 7.854009e-01 * 2^-37 BoundSigma: 6.336568e-01 * 2^-50 boundMax: 6.608745e-01 * 2^-64 probAV: 0.000000e+00 * 2^0
                                                                                                                                                                        N130 W best Record: 7.854009e-01 * 2^-37 BoundSigma: 6.431957e-01 * 2^-51 boundMax: 6.334428e-01 * 2^-65 probAV: 0.000000e+00 * 2^0
                                                                                                                                                                       N141 T best Record: 7.854009e-01 * 2^-37 BoundSigma: 6.024084e-01 * 2^-34 boundMax: 7.077278e-01 * 2^-47 probAV: 0.000000e+00 * 2^0
                                                                                                                                                                       N141 A best Record: 7.854009e-01 * 2^-37 BoundSigma: 5.047811e-01 * 2^-34 boundMax: 5.813171e-01 * 2^-47 probAV: 0.000000e+00 * 2^0
                                                                                                                                                                       N141 N best Record: 7.854009e-01 * 2^-37 BoundSigma: 7.788767e-01 * 2^-36 boundMax: 8.933964e-01 * 2^-49 probAV: 0.000000e+00 * 2^0
                                                                                                                                                                       N141 G best Record: 7.854009e-01 * 2^-37 BoundSigma: 5.134201e-01 * 2^-37 boundMax: 5.434945e-01 * 2^-50 probAV: 0.000000e+00 * 2^0
                                                                                                                                                                       N141 C best Record: 7.854009e-01 * 2^-37 BoundSigma: 5.221862e-01 * 2^-38 boundMax: 5.759516e-01 * 2^-51 probAV: 0.000000e+00 * 2^0
                                                                                                                                                                       N141 D best Record: 7.854009e-01 * 2^-37 BoundSigma: 5.057944e-01 * 2^-38 boundMax: 5.278653e-01 * 2^-51 probAV: 0.000000e+00 * 2^0
                                                                                                                                                                       N141 P best Record: 7.854009e-01 * 2^-37 BoundSigma: 9.368100e-01 * 2^-39 boundMax: 9.897942e-01 * 2^-52 probAV: 0.000000e+00 * 2^0
                                                                                                                                                                       N141 Q best Record: 7.854009e-01 * 2^-37 BoundSigma: 7.203676e-01 * 2^-39 boundMax: 7.626528e-01 * 2^-52 probAV: 0.000000e+00 * 2^0
                                                                                                                                                                       N141 K best Record: 7.854009e-01 * 2^-37 BoundSigma: 5.278282e-01 * 2^-39 boundMax: 5.263521e-01 * 2^-52 probAV: 0.000000e+00 * 2^0
                                                                                                                                                                       N141 R best Record: 7.854009e-01 * 2^-37 BoundSigma: 5.202260e-01 * 2^-39 boundMax: 5.387966e-01 * 2^-52 probAV: 0.000000e+00 * 2^0
                                                                                                                                                                       N141 E best Record: 7.854009e-01 * 2^-37 BoundSigma: 8.433270e-01 * 2^-40 boundMax: 8.229202e-01 * 2^-53 probAV: 0.000000e+00 * 2^0
                                                                                                                                                                       N141 H best Record: 7.854009e-01 * 2^-37 BoundSigma: 5.737162e-01 * 2^-40 boundMax: 5.898512e-01 * 2^-53 probAV: 0.000000e+00 * 2^0
                                                                                                                                                                       N141 Y best Record: 7.854009e-01 * 2^-37 BoundSigma: 6.144917e-01 * 2^-42 boundMax: 6.173452e-01 * 2^-55 probAV: 0.000000e+00 * 2^0
                                                                                                                                                                       N141 F best Record: 7.854009e-01 * 2^-37 BoundSigma: 5.664042e-01 * 2^-42 boundMax: 5.828631e-01 * 2^-55 probAV: 0.000000e+00 * 2^0
                                                                                                                                                                       N141 L best Record: 7.854009e-01 * 2^-37 BoundSigma: 9.541721e-01 * 2^-43 boundMax: 8.914225e-01 * 2^-56 probAV: 0.000000e+00 * 2^0
                                                                                                                                                                       N141 M best Record: 7.854009e-01 * 2^-37 BoundSigma: 8.641062e-01 * 2^-43 boundMax: 8.050686e-01 * 2^-56 probAV: 0.000000e+00 * 2^0
                                                                                                                                                                       N141 V best Record: 7.854009e-01 * 2^-37 BoundSigma: 8.521649e-01 * 2^-43 boundMax: 6.442659e-01 * 2^-56 probAV: 0.000000e+00 * 2^0
                                                                                                                                                                       N141 I best Record: 7.854009e-01 * 2^-37 BoundSigma: 8.295177e-01 * 2^-45 boundMax: 6.403533e-01 * 2^-58 probAV: 0.000000e+00 * 2^0
                                                                                                                                                                       N141 W best Record: 7.854009e-01 * 2^-37 BoundSigma: 6.911668e-01 * 2^-45 boundMax: 6.870638e-01 * 2^-58 probAV: 0.000000e+00 * 2^0
                                                                                                                                                                      N139 N best Record: 7.854009e-01 * 2^-37 BoundSigma: 8.631894e-01 * 2^-31 boundMax: 9.416323e-01 * 2^-43 probAV: 0.000000e+00 * 2^0
                                                                                                                                                                      N139 T best Record: 7.854009e-01 * 2^-37 BoundSigma: 7.725663e-01 * 2^-35 boundMax: 7.849766e-01 * 2^-48 probAV: 0.000000e+00 * 2^0
                                                                                                                                                                      N139 A best Record: 7.854009e-01 * 2^-37 BoundSigma: 5.715128e-01 * 2^-37 boundMax: 9.681556e-01 * 2^-51 probAV: 0.000000e+00 * 2^0
                                                                                                                                                                      N139 D best Record: 7.854009e-01 * 2^-37 BoundSigma: 8.100723e-01 * 2^-38 boundMax: 7.370517e-01 * 2^-51 probAV: 0.000000e+00 * 2^0
                                                                                                                                                                      N139 G best Record: 7.854009e-01 * 2^-37 BoundSigma: 5.014537e-01 * 2^-38 boundMax: 9.184615e-01 * 2^-52 probAV: 0.000000e+00 * 2^0
                                                                                                                                                                      N139 Q best Record: 7.854009e-01 * 2^-37 BoundSigma: 8.111240e-01 * 2^-40 boundMax: 7.196433e-01 * 2^-53 probAV: 0.000000e+00 * 2^0
                                                                                                                                                                      N139 H best Record: 7.854009e-01 * 2^-37 BoundSigma: 8.103513e-01 * 2^-40 boundMax: 7.180501e-01 * 2^-53 probAV: 0.000000e+00 * 2^0
                                                                                                                                                                      N139 K best Record: 7.854009e-01 * 2^-37 BoundSigma: 7.414126e-01 * 2^-40 boundMax: 6.273848e-01 * 2^-53 probAV: 0.000000e+00 * 2^0
                                                                                                                                                                      N139 C best Record: 7.854009e-01 * 2^-37 BoundSigma: 8.169918e-01 * 2^-41 boundMax: 7.439928e-01 * 2^-54 probAV: 0.000000e+00 * 2^0
                                                                                                                                                                      N139 R best Record: 7.854009e-01 * 2^-37 BoundSigma: 6.003900e-01 * 2^-41 boundMax: 5.021401e-01 * 2^-54 probAV: 0.000000e+00 * 2^0
                                                                                                                                                                      N139 E best Record: 7.854009e-01 * 2^-37 BoundSigma: 8.325414e-01 * 2^-42 boundMax: 6.186368e-01 * 2^-55 probAV: 0.000000e+00 * 2^0
                                                                                                                                                                      N139 P best Record: 7.854009e-01 * 2^-37 BoundSigma: 5.737781e-01 * 2^-42 boundMax: 9.376883e-01 * 2^-56 probAV: 0.000000e+00 * 2^0
                                                                                                                                                                      N139 Y best Record: 7.854009e-01 * 2^-37 BoundSigma: 5.455017e-01 * 2^-44 boundMax: 9.082284e-01 * 2^-58 probAV: 0.000000e+00 * 2^0
                                                                                                                                                                      N139 M best Record: 7.854009e-01 * 2^-37 BoundSigma: 9.396632e-01 * 2^-46 boundMax: 6.855020e-01 * 2^-59 probAV: 0.000000e+00 * 2^0
                                                                                                                                                                      N139 F best Record: 7.854009e-01 * 2^-37 BoundSigma: 7.731389e-01 * 2^-47 boundMax: 5.974751e-01 * 2^-60 probAV: 0.000000e+00 * 2^0
                                                                                                                                                                      N139 V best Record: 7.854009e-01 * 2^-37 BoundSigma: 6.530137e-01 * 2^-47 boundMax: 6.894421e-01 * 2^-61 probAV: 0.000000e+00 * 2^0
                                                                                                                                                                      N139 L best Record: 7.854009e-01 * 2^-37 BoundSigma: 5.240673e-01 * 2^-47 boundMax: 7.196004e-01 * 2^-61 probAV: 0.000000e+00 * 2^0
                                                                                                                                                                      N139 I best Record: 7.854009e-01 * 2^-37 BoundSigma: 9.754484e-01 * 2^-49 boundMax: 5.701924e-01 * 2^-62 probAV: 0.000000e+00 * 2^0
                                                                                                                                                                      N139 W best Record: 7.854009e-01 * 2^-37 BoundSigma: 5.764047e-01 * 2^-50 boundMax: 8.303828e-01 * 2^-64 probAV: 0.000000e+00 * 2^0
                                                                                                                                                                     N143 A best Record: 7.854009e-01 * 2^-37 BoundSigma: 8.014398e-01 * 2^-33 boundMax: 8.997731e-01 * 2^-45 probAV: 0.000000e+00 * 2^0
                                                                                                                                                                     N143 T best Record: 7.854009e-01 * 2^-37 BoundSigma: 7.376501e-01 * 2^-33 boundMax: 8.138264e-01 * 2^-45 probAV: 0.000000e+00 * 2^0
                                                                                                                                                                     N143 N best Record: 7.854009e-01 * 2^-37 BoundSigma: 7.218436e-01 * 2^-34 boundMax: 7.997331e-01 * 2^-46 probAV: 0.000000e+00 * 2^0
                                                                                                                                                                     N143 G best Record: 7.854009e-01 * 2^-37 BoundSigma: 8.663014e-01 * 2^-35 boundMax: 5.207976e-01 * 2^-46 probAV: 0.000000e+00 * 2^0
                                                                                                                                                                     N143 D best Record: 7.854009e-01 * 2^-37 BoundSigma: 5.727257e-01 * 2^-35 boundMax: 6.573143e-01 * 2^-47 probAV: 0.000000e+00 * 2^0
                                                                                                                                                                     N143 P best Record: 7.854009e-01 * 2^-37 BoundSigma: 5.117158e-01 * 2^-35 boundMax: 6.222022e-01 * 2^-47 probAV: 0.000000e+00 * 2^0
                                                                                                                                                                     N143 Q best Record: 7.854009e-01 * 2^-37 BoundSigma: 8.661166e-01 * 2^-36 boundMax: 9.466603e-01 * 2^-48 probAV: 0.000000e+00 * 2^0
                                                                                                                                                                     N143 K best Record: 7.854009e-01 * 2^-37 BoundSigma: 8.498224e-01 * 2^-36 boundMax: 9.574619e-01 * 2^-48 probAV: 0.000000e+00 * 2^0
                                                                                                                                                                     N143 R best Record: 7.854009e-01 * 2^-37 BoundSigma: 8.358605e-01 * 2^-36 boundMax: 9.567920e-01 * 2^-48 probAV: 0.000000e+00 * 2^0
                                                                                                                                                                     N143 E best Record: 7.854009e-01 * 2^-37 BoundSigma: 7.727977e-01 * 2^-36 boundMax: 8.840509e-01 * 2^-48 probAV: 0.000000e+00 * 2^0
                                                                                                                                                                     N143 C best Record: 7.854009e-01 * 2^-37 BoundSigma: 6.217977e-01 * 2^-36 boundMax: 7.148604e-01 * 2^-48 probAV: 0.000000e+00 * 2^0
                                                                                                                                                                     N143 H best Record: 7.854009e-01 * 2^-37 BoundSigma: 7.731430e-01 * 2^-37 boundMax: 8.591491e-01 * 2^-49 probAV: 0.000000e+00 * 2^0
                                                                                                                                                                     N143 L best Record: 7.854009e-01 * 2^-37 BoundSigma: 6.406107e-01 * 2^-37 boundMax: 7.362079e-01 * 2^-49 probAV: 0.000000e+00 * 2^0
                                                                                                                                                                     N143 F best Record: 7.854009e-01 * 2^-37 BoundSigma: 5.328139e-01 * 2^-37 boundMax: 6.154597e-01 * 2^-49 probAV: 0.000000e+00 * 2^0
                                                                                                                                                                     N143 Y best Record: 7.854009e-01 * 2^-37 BoundSigma: 9.581051e-01 * 2^-38 boundMax: 5.587566e-01 * 2^-49 probAV: 0.000000e+00 * 2^0
                                                                                                                                                                     N143 V best Record: 7.854009e-01 * 2^-37 BoundSigma: 5.787667e-01 * 2^-38 boundMax: 5.747283e-01 * 2^-50 probAV: 0.000000e+00 * 2^0
                                                                                                                                                                     N143 M best Record: 7.854009e-01 * 2^-37 BoundSigma: 5.719699e-01 * 2^-38 boundMax: 5.928952e-01 * 2^-50 probAV: 0.000000e+00 * 2^0
                                                                                                                                                                     N143 I best Record: 7.854009e-01 * 2^-37 BoundSigma: 6.163398e-01 * 2^-39 boundMax: 6.310664e-01 * 2^-51 probAV: 0.000000e+00 * 2^0
                                                                                                                                                                     N143 W best Record: 7.854009e-01 * 2^-37 BoundSigma: 8.419413e-01 * 2^-40 boundMax: 5.079953e-01 * 2^-51 probAV: 0.000000e+00 * 2^0
                                                                                                                                                                    N137 A best Record: 7.854009e-01 * 2^-37 BoundSigma: 7.849530e-01 * 2^-31 boundMax: 5.072085e-01 * 2^-43 probAV: 0.000000e+00 * 2^0
                                                                                                                                                                    N137 T best Record: 7.854009e-01 * 2^-37 BoundSigma: 6.567358e-01 * 2^-36 boundMax: 6.643636e-01 * 2^-51 probAV: 0.000000e+00 * 2^0
                                                                                                                                                                    N137 D best Record: 7.854009e-01 * 2^-37 BoundSigma: 6.156908e-01 * 2^-37 boundMax: 9.856200e-01 * 2^-48 probAV: 0.000000e+00 * 2^0
                                                                                                                                                                    N137 N best Record: 7.854009e-01 * 2^-37 BoundSigma: 5.738301e-01 * 2^-37 boundMax: 8.433403e-01 * 2^-51 probAV: 0.000000e+00 * 2^0
                                                                                                                                                                    N137 K best Record: 7.854009e-01 * 2^-37 BoundSigma: 6.542252e-01 * 2^-38 boundMax: 5.203963e-01 * 2^-49 probAV: 0.000000e+00 * 2^0
                                                                                                                                                                    N137 E best Record: 7.854009e-01 * 2^-37 BoundSigma: 9.914272e-01 * 2^-39 boundMax: 7.492627e-01 * 2^-51 probAV: 0.000000e+00 * 2^0
                                                                                                                                                                    N137 G best Record: 7.854009e-01 * 2^-37 BoundSigma: 8.298717e-01 * 2^-39 boundMax: 9.603939e-01 * 2^-53 probAV: 0.000000e+00 * 2^0
                                                                                                                                                                    N137 Q best Record: 7.854009e-01 * 2^-37 BoundSigma: 9.422017e-01 * 2^-40 boundMax: 5.013974e-01 * 2^-53 probAV: 0.000000e+00 * 2^0
                                                                                                                                                                    N137 P best Record: 7.854009e-01 * 2^-37 BoundSigma: 8.673922e-01 * 2^-41 boundMax: 6.305141e-01 * 2^-55 probAV: 0.000000e+00 * 2^0
                                                                                                                                                                    N137 R best Record: 7.854009e-01 * 2^-37 BoundSigma: 8.018652e-01 * 2^-41 boundMax: 8.153593e-01 * 2^-55 probAV: 0.000000e+00 * 2^0
                                                                                                                                                                    N137 C best Record: 7.854009e-01 * 2^-37 BoundSigma: 7.740630e-01 * 2^-41 boundMax: 7.391325e-01 * 2^-55 probAV: 0.000000e+00 * 2^0
                                                                                                                                                                    N137 H best Record: 7.854009e-01 * 2^-37 BoundSigma: 8.987450e-01 * 2^-43 boundMax: 6.171777e-01 * 2^-57 probAV: 0.000000e+00 * 2^0
                                                                                                                                                                    N137 V best Record: 7.854009e-01 * 2^-37 BoundSigma: 5.622224e-01 * 2^-43 boundMax: 5.865592e-01 * 2^-57 probAV: 0.000000e+00 * 2^0
                                                                                                                                                                    N137 M best Record: 7.854009e-01 * 2^-37 BoundSigma: 6.606663e-01 * 2^-44 boundMax: 5.309100e-01 * 2^-58 probAV: 0.000000e+00 * 2^0
                                                                                                                                                                    N137 L best Record: 7.854009e-01 * 2^-37 BoundSigma: 8.365049e-01 * 2^-45 boundMax: 9.866877e-01 * 2^-59 probAV: 0.000000e+00 * 2^0
                                                                                                                                                                    N137 Y best Record: 7.854009e-01 * 2^-37 BoundSigma: 9.738234e-01 * 2^-46 boundMax: 8.356790e-01 * 2^-60 probAV: 0.000000e+00 * 2^0
                                                                                                                                                                    N137 F best Record: 7.854009e-01 * 2^-37 BoundSigma: 9.270224e-01 * 2^-46 boundMax: 5.300848e-01 * 2^-59 probAV: 0.000000e+00 * 2^0
                                                                                                                                                                    N137 I best Record: 7.854009e-01 * 2^-37 BoundSigma: 8.169779e-01 * 2^-48 boundMax: 7.069550e-01 * 2^-62 probAV: 0.000000e+00 * 2^0
                                                                                                                                                                    N137 W best Record: 7.854009e-01 * 2^-37 BoundSigma: 5.534727e-01 * 2^-48 boundMax: 6.370004e-01 * 2^-62 probAV: 0.000000e+00 * 2^0
                                                                                                                                                                   N138 N best Record: 7.854009e-01 * 2^-37 BoundSigma: 6.641288e-01 * 2^-32 boundMax: 9.150013e-01 * 2^-46 probAV: 0.000000e+00 * 2^0
                                                                                                                                                                   N138 A best Record: 7.854009e-01 * 2^-37 BoundSigma: 5.048958e-01 * 2^-32 boundMax: 6.207634e-01 * 2^-47 probAV: 0.000000e+00 * 2^0
                                                                                                                                                                   N138 T best Record: 7.854009e-01 * 2^-37 BoundSigma: 9.796754e-01 * 2^-36 boundMax: 7.207626e-01 * 2^-52 probAV: 0.000000e+00 * 2^0
                                                                                                                                                                   N138 D best Record: 7.854009e-01 * 2^-37 BoundSigma: 7.301997e-01 * 2^-37 boundMax: 6.064103e-01 * 2^-49 probAV: 0.000000e+00 * 2^0
                                                                                                                                                                   N138 K best Record: 7.854009e-01 * 2^-37 BoundSigma: 5.933470e-01 * 2^-39 boundMax: 8.611576e-01 * 2^-53 probAV: 0.000000e+00 * 2^0
                                                                                                                                                                   N138 G best Record: 7.854009e-01 * 2^-37 BoundSigma: 9.715763e-01 * 2^-40 boundMax: 6.911589e-01 * 2^-55 probAV: 0.000000e+00 * 2^0
                                                                                                                                                                   N138 Q best Record: 7.854009e-01 * 2^-37 BoundSigma: 8.938313e-01 * 2^-41 boundMax: 9.425504e-01 * 2^-57 probAV: 0.000000e+00 * 2^0
                                                                                                                                                                   N138 E best Record: 7.854009e-01 * 2^-37 BoundSigma: 6.917193e-01 * 2^-41 boundMax: 9.079297e-01 * 2^-56 probAV: 0.000000e+00 * 2^0
                                                                                                                                                                   N138 C best Record: 7.854009e-01 * 2^-37 BoundSigma: 6.407753e-01 * 2^-42 boundMax: 5.619981e-01 * 2^-58 probAV: 0.000000e+00 * 2^0
                                                                                                                                                                   N138 H best Record: 7.854009e-01 * 2^-37 BoundSigma: 5.294938e-01 * 2^-42 boundMax: 7.402225e-01 * 2^-59 probAV: 0.000000e+00 * 2^0
                                                                                                                                                                   N138 R best Record: 7.854009e-01 * 2^-37 BoundSigma: 7.341519e-01 * 2^-43 boundMax: 6.544970e-01 * 2^-59 probAV: 0.000000e+00 * 2^0
                                                                                                                                                                   N138 P best Record: 7.854009e-01 * 2^-37 BoundSigma: 8.731552e-01 * 2^-44 boundMax: 5.732284e-01 * 2^-60 probAV: 0.000000e+00 * 2^0
                                                                                                                                                                   N138 V best Record: 7.854009e-01 * 2^-37 BoundSigma: 7.483596e-01 * 2^-47 boundMax: 8.195184e-01 * 2^-64 probAV: 0.000000e+00 * 2^0
                                                                                                                                                                   N138 M best Record: 7.854009e-01 * 2^-37 BoundSigma: 6.579010e-01 * 2^-47 boundMax: 9.007832e-01 * 2^-64 probAV: 0.000000e+00 * 2^0
                                                                                                                                                                   N138 Y best Record: 7.854009e-01 * 2^-37 BoundSigma: 6.446661e-01 * 2^-48 boundMax: 5.639837e-01 * 2^-64 probAV: 0.000000e+00 * 2^0
                                                                                                                                                                   N138 L best Record: 7.854009e-01 * 2^-37 BoundSigma: 8.242068e-01 * 2^-50 boundMax: 6.804970e-01 * 2^-66 probAV: 0.000000e+00 * 2^0
                                                                                                                                                                   N138 F best Record: 7.854009e-01 * 2^-37 BoundSigma: 6.412144e-01 * 2^-50 boundMax: 5.206967e-01 * 2^-66 probAV: 0.000000e+00 * 2^0
                                                                                                                                                                   N138 I best Record: 7.854009e-01 * 2^-37 BoundSigma: 9.713195e-01 * 2^-52 boundMax: 8.393436e-01 * 2^-68 probAV: 0.000000e+00 * 2^0
                                                                                                                                                                   N138 W best Record: 7.854009e-01 * 2^-37 BoundSigma: 9.737897e-01 * 2^-54 boundMax: 9.145157e-01 * 2^-70 probAV: 0.000000e+00 * 2^0
                                                                                                                                                                  N142 N best Record: 7.854009e-01 * 2^-37 BoundSigma: 7.260171e-01 * 2^-30 boundMax: 6.448230e-01 * 2^-43 probAV: 0.000000e+00 * 2^0
                                                                                                                                                                  N142 T best Record: 7.854009e-01 * 2^-37 BoundSigma: 5.303475e-01 * 2^-30 boundMax: 5.601118e-01 * 2^-43 probAV: 0.000000e+00 * 2^0
                                                                                                                                                                  N142 G best Record: 7.854009e-01 * 2^-37 BoundSigma: 7.506261e-01 * 2^-32 boundMax: 6.476268e-01 * 2^-45 probAV: 0.000000e+00 * 2^0
                                                                                                                                                                  N142 D best Record: 7.854009e-01 * 2^-37 BoundSigma: 9.058346e-01 * 2^-33 boundMax: 6.529496e-01 * 2^-45 probAV: 0.000000e+00 * 2^0
                                                                                                                                                                  N142 V best Record: 7.854009e-01 * 2^-37 BoundSigma: 5.250517e-01 * 2^-33 boundMax: 6.831317e-01 * 2^-48 probAV: 0.000000e+00 * 2^0
                                                                                                                                                                  N142 E best Record: 7.854009e-01 * 2^-37 BoundSigma: 5.180528e-01 * 2^-33 boundMax: 6.024933e-01 * 2^-47 probAV: 0.000000e+00 * 2^0
                                                                                                                                                                  N142 K best Record: 7.854009e-01 * 2^-37 BoundSigma: 9.563760e-01 * 2^-34 boundMax: 9.720762e-01 * 2^-48 probAV: 0.000000e+00 * 2^0
                                                                                                                                                                  N142 C best Record: 7.854009e-01 * 2^-37 BoundSigma: 8.732466e-01 * 2^-34 boundMax: 5.467785e-01 * 2^-46 probAV: 0.000000e+00 * 2^0
                                                                                                                                                                  N142 Q best Record: 7.854009e-01 * 2^-37 BoundSigma: 8.228086e-01 * 2^-34 boundMax: 6.193138e-01 * 2^-47 probAV: 0.000000e+00 * 2^0
                                                                                                                                                                  N142 P best Record: 7.854009e-01 * 2^-37 BoundSigma: 7.196786e-01 * 2^-34 boundMax: 8.995099e-01 * 2^-47 probAV: 0.000000e+00 * 2^0
                                                                                                                                                                  N142 R best Record: 7.854009e-01 * 2^-37 BoundSigma: 6.596452e-01 * 2^-35 boundMax: 5.855689e-01 * 2^-48 probAV: 0.000000e+00 * 2^0
                                                                                                                                                                  N142 H best Record: 7.854009e-01 * 2^-37 BoundSigma: 9.925100e-01 * 2^-36 boundMax: 9.786315e-01 * 2^-50 probAV: 0.000000e+00 * 2^0
                                                                                                                                                                  N142 M best Record: 7.854009e-01 * 2^-37 BoundSigma: 6.702429e-01 * 2^-36 boundMax: 9.635861e-01 * 2^-50 probAV: 0.000000e+00 * 2^0
                                                                                                                                                                  N142 L best Record: 7.854009e-01 * 2^-37 BoundSigma: 5.130224e-01 * 2^-36 boundMax: 8.616645e-01 * 2^-50 probAV: 0.000000e+00 * 2^0
                                                                                                                                                                  N142 I best Record: 7.854009e-01 * 2^-37 BoundSigma: 5.193477e-01 * 2^-37 boundMax: 7.728030e-01 * 2^-52 probAV: 0.000000e+00 * 2^0
                                                                                                                                                                  N142 Y best Record: 7.854009e-01 * 2^-37 BoundSigma: 8.595085e-01 * 2^-38 boundMax: 7.148318e-01 * 2^-51 probAV: 0.000000e+00 * 2^0
                                                                                                                                                                  N142 F best Record: 7.854009e-01 * 2^-37 BoundSigma: 7.841713e-01 * 2^-38 boundMax: 9.066687e-01 * 2^-51 probAV: 0.000000e+00 * 2^0
                                                                                                                                                                  N142 W best Record: 7.854009e-01 * 2^-37 BoundSigma: 9.081824e-01 * 2^-41 boundMax: 5.190382e-01 * 2^-53 probAV: 0.000000e+00 * 2^0
                                                                                                                                                                 N22 S best Record: 7.854009e-01 * 2^-37 BoundSigma: 5.842207e-01 * 2^-27 boundMax: 6.574180e-01 * 2^-41 probAV: 0.000000e+00 * 2^0
                                                                                                                                                                 N22 V best Record: 7.854009e-01 * 2^-37 BoundSigma: 7.267012e-01 * 2^-28 boundMax: 8.080195e-01 * 2^-42 probAV: 0.000000e+00 * 2^0
                                                                                                                                                                 N22 G best Record: 7.854009e-01 * 2^-37 BoundSigma: 5.727115e-01 * 2^-28 boundMax: 5.933666e-01 * 2^-42 probAV: 0.000000e+00 * 2^0
                                                                                                                                                                 N22 T best Record: 7.854009e-01 * 2^-37 BoundSigma: 5.594377e-01 * 2^-28 boundMax: 5.773455e-01 * 2^-42 probAV: 0.000000e+00 * 2^0
                                                                                                                                                                 N22 E best Record: 7.854009e-01 * 2^-37 BoundSigma: 7.290144e-01 * 2^-29 boundMax: 7.493388e-01 * 2^-43 probAV: 0.000000e+00 * 2^0
                                                                                                                                                                 N22 P best Record: 7.854009e-01 * 2^-37 BoundSigma: 5.315753e-01 * 2^-29 boundMax: 5.363860e-01 * 2^-43 probAV: 0.000000e+00 * 2^0
                                                                                                                                                                 N22 L best Record: 7.854009e-01 * 2^-37 BoundSigma: 9.432482e-01 * 2^-30 boundMax: 8.860663e-01 * 2^-44 probAV: 0.000000e+00 * 2^0
                                                                                                                                                                 N22 Q best Record: 7.854009e-01 * 2^-37 BoundSigma: 7.944309e-01 * 2^-30 boundMax: 8.082149e-01 * 2^-44 probAV: 0.000000e+00 * 2^0
                                                                                                                                                                 N22 K best Record: 7.854009e-01 * 2^-37 BoundSigma: 7.937813e-01 * 2^-30 boundMax: 7.623731e-01 * 2^-44 probAV: 0.000000e+00 * 2^0
                                                                                                                                                                 N22 C best Record: 7.854009e-01 * 2^-37 BoundSigma: 6.078862e-01 * 2^-30 boundMax: 6.373908e-01 * 2^-44 probAV: 0.000000e+00 * 2^0
                                                                                                                                                                 N22 I best Record: 7.854009e-01 * 2^-37 BoundSigma: 6.052334e-01 * 2^-30 boundMax: 8.766096e-01 * 2^-45 probAV: 0.000000e+00 * 2^0
                                                                                                                                                                 N22 R best Record: 7.854009e-01 * 2^-37 BoundSigma: 5.777280e-01 * 2^-30 boundMax: 5.417516e-01 * 2^-44 probAV: 0.000000e+00 * 2^0
                                                                                                                                                                 N22 D best Record: 7.854009e-01 * 2^-37 BoundSigma: 5.587140e-01 * 2^-30 boundMax: 5.054564e-01 * 2^-44 probAV: 0.000000e+00 * 2^0
                                                                                                                                                                 N22 M best Record: 7.854009e-01 * 2^-37 BoundSigma: 9.548731e-01 * 2^-31 boundMax: 5.028416e-01 * 2^-44 probAV: 0.000000e+00 * 2^0
                                                                                                                                                                 N22 N best Record: 7.854009e-01 * 2^-37 BoundSigma: 9.295790e-01 * 2^-31 boundMax: 7.435873e-01 * 2^-45 probAV: 0.000000e+00 * 2^0
                                                                                                                                                                 N22 F best Record: 7.854009e-01 * 2^-37 BoundSigma: 5.394764e-01 * 2^-31 boundMax: 9.959596e-01 * 2^-46 probAV: 0.000000e+00 * 2^0
                                                                                                                                                                 N22 H best Record: 7.854009e-01 * 2^-37 BoundSigma: 8.239530e-01 * 2^-32 boundMax: 7.552486e-01 * 2^-46 probAV: 0.000000e+00 * 2^0
                                                                                                                                                                 N22 Y best Record: 7.854009e-01 * 2^-37 BoundSigma: 7.584662e-01 * 2^-32 boundMax: 6.970474e-01 * 2^-46 probAV: 0.000000e+00 * 2^0
                                                                                                                                                                 N22 W best Record: 7.854009e-01 * 2^-37 BoundSigma: 8.827394e-01 * 2^-34 boundMax: 8.119868e-01 * 2^-48 probAV: 0.000000e+00 * 2^0
                                                                                                                                                                N75 S best Record: 7.854009e-01 * 2^-37 BoundSigma: 9.268558e-01 * 2^-30 boundMax: 6.853556e-01 * 2^-44 probAV: 0.000000e+00 * 2^0
                                                                                                                                                                N75 V best Record: 7.854009e-01 * 2^-37 BoundSigma: 5.653129e-01 * 2^-30 boundMax: 8.353964e-01 * 2^-45 probAV: 0.000000e+00 * 2^0
                                                                                                                                                                N75 G best Record: 7.854009e-01 * 2^-37 BoundSigma: 7.779098e-01 * 2^-31 boundMax: 5.685563e-01 * 2^-45 probAV: 0.000000e+00 * 2^0
                                                                                                                                                                N75 T best Record: 7.854009e-01 * 2^-37 BoundSigma: 7.515635e-01 * 2^-31 boundMax: 5.483282e-01 * 2^-45 probAV: 0.000000e+00 * 2^0
                                                                                                                                                                N75 E best Record: 7.854009e-01 * 2^-37 BoundSigma: 9.773364e-01 * 2^-32 boundMax: 7.139769e-01 * 2^-46 probAV: 0.000000e+00 * 2^0
                                                                                                                                                                N75 P best Record: 7.854009e-01 * 2^-37 BoundSigma: 6.865722e-01 * 2^-32 boundMax: 9.998403e-01 * 2^-47 probAV: 0.000000e+00 * 2^0
                                                                                                                                                                N75 L best Record: 7.854009e-01 * 2^-37 BoundSigma: 5.300774e-01 * 2^-32 boundMax: 7.639366e-01 * 2^-47 probAV: 0.000000e+00 * 2^0
                                                                                                                                                                N75 Q best Record: 7.854009e-01 * 2^-37 BoundSigma: 5.217185e-01 * 2^-32 boundMax: 7.609337e-01 * 2^-47 probAV: 0.000000e+00 * 2^0
                                                                                                                                                                N75 K best Record: 7.854009e-01 * 2^-37 BoundSigma: 9.317065e-01 * 2^-33 boundMax: 6.735416e-01 * 2^-47 probAV: 0.000000e+00 * 2^0
                                                                                                                                                                N75 C best Record: 7.854009e-01 * 2^-37 BoundSigma: 8.435964e-01 * 2^-33 boundMax: 6.173549e-01 * 2^-47 probAV: 0.000000e+00 * 2^0
                                                                                                                                                                N75 M best Record: 7.854009e-01 * 2^-37 BoundSigma: 6.720673e-01 * 2^-33 boundMax: 9.861877e-01 * 2^-48 probAV: 0.000000e+00 * 2^0
                                                                                                                                                                N75 R best Record: 7.854009e-01 * 2^-37 BoundSigma: 6.453697e-01 * 2^-33 boundMax: 9.289516e-01 * 2^-48 probAV: 0.000000e+00 * 2^0
                                                                                                                                                                N75 D best Record: 7.854009e-01 * 2^-37 BoundSigma: 5.779982e-01 * 2^-33 boundMax: 8.258779e-01 * 2^-48 probAV: 0.000000e+00 * 2^0
                                                                                                                                                                N75 N best Record: 7.854009e-01 * 2^-37 BoundSigma: 7.047428e-01 * 2^-34 boundMax: 9.650100e-01 * 2^-49 probAV: 0.000000e+00 * 2^0
                                                                                                                                                                N75 I best Record: 7.854009e-01 * 2^-37 BoundSigma: 6.658913e-01 * 2^-34 boundMax: 8.517733e-01 * 2^-49 probAV: 0.000000e+00 * 2^0
                                                                                                                                                                N75 F best Record: 7.854009e-01 * 2^-37 BoundSigma: 5.848853e-01 * 2^-34 boundMax: 8.402609e-01 * 2^-49 probAV: 0.000000e+00 * 2^0
                                                                                                                                                                N75 H best Record: 7.854009e-01 * 2^-37 BoundSigma: 8.783274e-01 * 2^-35 boundMax: 6.296148e-01 * 2^-49 probAV: 0.000000e+00 * 2^0
                                                                                                                                                                N75 Y best Record: 7.854009e-01 * 2^-37 BoundSigma: 8.157922e-01 * 2^-35 boundMax: 5.857660e-01 * 2^-49 probAV: 0.000000e+00 * 2^0
                                                                                                                                                                N75 W best Record: 7.854009e-01 * 2^-37 BoundSigma: 9.511897e-01 * 2^-37 boundMax: 6.830754e-01 * 2^-51 probAV: 0.000000e+00 * 2^0
                                                                                                                                                               N74 S best Record: 7.854009e-01 * 2^-37 BoundSigma: 7.583238e-01 * 2^-29 boundMax: 5.255854e-01 * 2^-43 probAV: 0.000000e+00 * 2^0
                                                                                                                                                               N74 V best Record: 7.854009e-01 * 2^-37 BoundSigma: 9.259643e-01 * 2^-30 boundMax: 6.426278e-01 * 2^-44 probAV: 0.000000e+00 * 2^0
                                                                                                                                                               N74 G best Record: 7.854009e-01 * 2^-37 BoundSigma: 6.450082e-01 * 2^-30 boundMax: 9.003309e-01 * 2^-45 probAV: 0.000000e+00 * 2^0
                                                                                                                                                               N74 T best Record: 7.854009e-01 * 2^-37 BoundSigma: 6.243100e-01 * 2^-30 boundMax: 8.522036e-01 * 2^-45 probAV: 0.000000e+00 * 2^0
                                                                                                                                                               N74 E best Record: 7.854009e-01 * 2^-37 BoundSigma: 8.108756e-01 * 2^-31 boundMax: 5.603286e-01 * 2^-45 probAV: 0.000000e+00 * 2^0
                                                                                                                                                               N74 P best Record: 7.854009e-01 * 2^-37 BoundSigma: 5.717317e-01 * 2^-31 boundMax: 7.953541e-01 * 2^-46 probAV: 0.000000e+00 * 2^0
                                                                                                                                                               N74 L best Record: 7.854009e-01 * 2^-37 BoundSigma: 8.934737e-01 * 2^-32 boundMax: 6.054125e-01 * 2^-46 probAV: 0.000000e+00 * 2^0
                                                                                                                                                               N74 Q best Record: 7.854009e-01 * 2^-37 BoundSigma: 8.674207e-01 * 2^-32 boundMax: 5.912315e-01 * 2^-46 probAV: 0.000000e+00 * 2^0
                                                                                                                                                               N74 K best Record: 7.854009e-01 * 2^-37 BoundSigma: 7.823065e-01 * 2^-32 boundMax: 5.300594e-01 * 2^-46 probAV: 0.000000e+00 * 2^0
                                                                                                                                                               N74 C best Record: 7.854009e-01 * 2^-37 BoundSigma: 6.984031e-01 * 2^-32 boundMax: 9.672161e-01 * 2^-47 probAV: 0.000000e+00 * 2^0
                                                                                                                                                               N74 M best Record: 7.854009e-01 * 2^-37 BoundSigma: 5.549168e-01 * 2^-32 boundMax: 7.574500e-01 * 2^-47 probAV: 0.000000e+00 * 2^0
                                                                                                                                                               N74 R best Record: 7.854009e-01 * 2^-37 BoundSigma: 5.445724e-01 * 2^-32 boundMax: 7.349022e-01 * 2^-47 probAV: 0.000000e+00 * 2^0
                                                                                                                                                               N74 D best Record: 7.854009e-01 * 2^-37 BoundSigma: 9.833953e-01 * 2^-33 boundMax: 6.566719e-01 * 2^-47 probAV: 0.000000e+00 * 2^0
                                                                                                                                                               N74 I best Record: 7.854009e-01 * 2^-37 BoundSigma: 6.295352e-01 * 2^-33 boundMax: 7.144826e-01 * 2^-48 probAV: 0.000000e+00 * 2^0
                                                                                                                                                               N74 N best Record: 7.854009e-01 * 2^-37 BoundSigma: 6.262584e-01 * 2^-33 boundMax: 7.806222e-01 * 2^-48 probAV: 0.000000e+00 * 2^0
                                                                                                                                                               N74 F best Record: 7.854009e-01 * 2^-37 BoundSigma: 9.893340e-01 * 2^-34 boundMax: 6.668480e-01 * 2^-48 probAV: 0.000000e+00 * 2^0
                                                                                                                                                               N74 H best Record: 7.854009e-01 * 2^-37 BoundSigma: 7.444909e-01 * 2^-34 boundMax: 9.928734e-01 * 2^-49 probAV: 0.000000e+00 * 2^0
                                                                                                                                                               N74 Y best Record: 7.854009e-01 * 2^-37 BoundSigma: 6.902961e-01 * 2^-34 boundMax: 9.324287e-01 * 2^-49 probAV: 0.000000e+00 * 2^0
                                                                                                                                                               N74 W best Record: 7.854009e-01 * 2^-37 BoundSigma: 8.047371e-01 * 2^-36 boundMax: 5.476537e-01 * 2^-50 probAV: 0.000000e+00 * 2^0
                                                                                                                                                              N66 S best Record: 7.854009e-01 * 2^-37 BoundSigma: 9.286572e-01 * 2^-30 boundMax: 5.954039e-01 * 2^-44 probAV: 0.000000e+00 * 2^0
                                                                                                                                                              N66 V best Record: 7.854009e-01 * 2^-37 BoundSigma: 5.662879e-01 * 2^-30 boundMax: 7.256748e-01 * 2^-45 probAV: 0.000000e+00 * 2^0
                                                                                                                                                              N66 G best Record: 7.854009e-01 * 2^-37 BoundSigma: 7.769618e-01 * 2^-31 boundMax: 9.862053e-01 * 2^-46 probAV: 0.000000e+00 * 2^0
                                                                                                                                                              N66 T best Record: 7.854009e-01 * 2^-37 BoundSigma: 7.503006e-01 * 2^-31 boundMax: 9.508690e-01 * 2^-46 probAV: 0.000000e+00 * 2^0
                                                                                                                                                              N66 E best Record: 7.854009e-01 * 2^-37 BoundSigma: 9.760118e-01 * 2^-32 boundMax: 6.191832e-01 * 2^-46 probAV: 0.000000e+00 * 2^0
                                                                                                                                                              N66 P best Record: 7.854009e-01 * 2^-37 BoundSigma: 6.850361e-01 * 2^-32 boundMax: 8.666772e-01 * 2^-47 probAV: 0.000000e+00 * 2^0
                                                                                                                                                              N66 L best Record: 7.854009e-01 * 2^-37 BoundSigma: 5.273913e-01 * 2^-32 boundMax: 6.611840e-01 * 2^-47 probAV: 0.000000e+00 * 2^0
                                                                                                                                                              N66 Q best Record: 7.854009e-01 * 2^-37 BoundSigma: 5.207659e-01 * 2^-32 boundMax: 6.597373e-01 * 2^-47 probAV: 0.000000e+00 * 2^0
                                                                                                                                                              N66 K best Record: 7.854009e-01 * 2^-37 BoundSigma: 9.278006e-01 * 2^-33 boundMax: 5.832222e-01 * 2^-47 probAV: 0.000000e+00 * 2^0
                                                                                                                                                              N66 C best Record: 7.854009e-01 * 2^-37 BoundSigma: 8.428667e-01 * 2^-33 boundMax: 5.355239e-01 * 2^-47 probAV: 0.000000e+00 * 2^0
                                                                                                                                                              N66 M best Record: 7.854009e-01 * 2^-37 BoundSigma: 6.719361e-01 * 2^-33 boundMax: 8.557919e-01 * 2^-48 probAV: 0.000000e+00 * 2^0
                                                                                                                                                              N66 R best Record: 7.854009e-01 * 2^-37 BoundSigma: 6.418961e-01 * 2^-33 boundMax: 8.038553e-01 * 2^-48 probAV: 0.000000e+00 * 2^0
                                                                                                                                                              N66 D best Record: 7.854009e-01 * 2^-37 BoundSigma: 5.737539e-01 * 2^-33 boundMax: 7.138820e-01 * 2^-48 probAV: 0.000000e+00 * 2^0
                                                                                                                                                              N66 N best Record: 7.854009e-01 * 2^-37 BoundSigma: 6.918414e-01 * 2^-34 boundMax: 8.287183e-01 * 2^-49 probAV: 0.000000e+00 * 2^0
                                                                                                                                                              N66 I best Record: 7.854009e-01 * 2^-37 BoundSigma: 6.427031e-01 * 2^-34 boundMax: 7.233552e-01 * 2^-49 probAV: 0.000000e+00 * 2^0
                                                                                                                                                              N66 F best Record: 7.854009e-01 * 2^-37 BoundSigma: 5.814263e-01 * 2^-34 boundMax: 7.269020e-01 * 2^-49 probAV: 0.000000e+00 * 2^0
                                                                                                                                                              N66 H best Record: 7.854009e-01 * 2^-37 BoundSigma: 8.726557e-01 * 2^-35 boundMax: 5.445069e-01 * 2^-49 probAV: 0.000000e+00 * 2^0
                                                                                                                                                              N66 Y best Record: 7.854009e-01 * 2^-37 BoundSigma: 8.108780e-01 * 2^-35 boundMax: 5.067124e-01 * 2^-49 probAV: 0.000000e+00 * 2^0
                                                                                                                                                              N66 W best Record: 7.854009e-01 * 2^-37 BoundSigma: 9.454945e-01 * 2^-37 boundMax: 5.909004e-01 * 2^-51 probAV: 0.000000e+00 * 2^0
                                                                                                                                                             N65 S best Record: 7.854009e-01 * 2^-37 BoundSigma: 8.037368e-01 * 2^-29 boundMax: 9.741928e-01 * 2^-44 probAV: 0.000000e+00 * 2^0
                                                                                                                                                             N65 V best Record: 7.854009e-01 * 2^-37 BoundSigma: 9.812066e-01 * 2^-30 boundMax: 5.952956e-01 * 2^-44 probAV: 0.000000e+00 * 2^0
                                                                                                                                                             N65 G best Record: 7.854009e-01 * 2^-37 BoundSigma: 6.817725e-01 * 2^-30 boundMax: 8.304555e-01 * 2^-45 probAV: 0.000000e+00 * 2^0
                                                                                                                                                             N65 T best Record: 7.854009e-01 * 2^-37 BoundSigma: 6.596562e-01 * 2^-30 boundMax: 7.879361e-01 * 2^-45 probAV: 0.000000e+00 * 2^0
                                                                                                                                                             N65 E best Record: 7.854009e-01 * 2^-37 BoundSigma: 8.569771e-01 * 2^-31 boundMax: 5.174271e-01 * 2^-45 probAV: 0.000000e+00 * 2^0
                                                                                                                                                             N65 P best Record: 7.854009e-01 * 2^-37 BoundSigma: 6.037873e-01 * 2^-31 boundMax: 7.330425e-01 * 2^-46 probAV: 0.000000e+00 * 2^0
                                                                                                                                                             N65 L best Record: 7.854009e-01 * 2^-37 BoundSigma: 9.412571e-01 * 2^-32 boundMax: 5.579737e-01 * 2^-46 probAV: 0.000000e+00 * 2^0
                                                                                                                                                             N65 Q best Record: 7.854009e-01 * 2^-37 BoundSigma: 9.163716e-01 * 2^-32 boundMax: 5.466407e-01 * 2^-46 probAV: 0.000000e+00 * 2^0
                                                                                                                                                             N65 K best Record: 7.854009e-01 * 2^-37 BoundSigma: 8.247726e-01 * 2^-32 boundMax: 9.781058e-01 * 2^-47 probAV: 0.000000e+00 * 2^0
                                                                                                                                                             N65 C best Record: 7.854009e-01 * 2^-37 BoundSigma: 7.384455e-01 * 2^-32 boundMax: 8.934649e-01 * 2^-47 probAV: 0.000000e+00 * 2^0
                                                                                                                                                             N65 M best Record: 7.854009e-01 * 2^-37 BoundSigma: 5.870390e-01 * 2^-32 boundMax: 7.015839e-01 * 2^-47 probAV: 0.000000e+00 * 2^0
                                                                                                                                                             N65 R best Record: 7.854009e-01 * 2^-37 BoundSigma: 5.735599e-01 * 2^-32 boundMax: 6.774400e-01 * 2^-47 probAV: 0.000000e+00 * 2^0
                                                                                                                                                             N65 D best Record: 7.854009e-01 * 2^-37 BoundSigma: 5.170258e-01 * 2^-32 boundMax: 6.047153e-01 * 2^-47 probAV: 0.000000e+00 * 2^0
                                                                                                                                                             N65 N best Record: 7.854009e-01 * 2^-37 BoundSigma: 6.529297e-01 * 2^-33 boundMax: 7.158725e-01 * 2^-48 probAV: 0.000000e+00 * 2^0
                                                                                                                                                             N65 I best Record: 7.854009e-01 * 2^-37 BoundSigma: 6.488205e-01 * 2^-33 boundMax: 6.502359e-01 * 2^-48 probAV: 0.000000e+00 * 2^0
                                                                                                                                                             N65 F best Record: 7.854009e-01 * 2^-37 BoundSigma: 5.207514e-01 * 2^-33 boundMax: 6.143924e-01 * 2^-48 probAV: 0.000000e+00 * 2^0
                                                                                                                                                             N65 H best Record: 7.854009e-01 * 2^-37 BoundSigma: 7.834041e-01 * 2^-34 boundMax: 9.154756e-01 * 2^-49 probAV: 0.000000e+00 * 2^0
                                                                                                                                                             N65 Y best Record: 7.854009e-01 * 2^-37 BoundSigma: 7.266207e-01 * 2^-34 boundMax: 8.587384e-01 * 2^-49 probAV: 0.000000e+00 * 2^0
                                                                                                                                                             N65 W best Record: 7.854009e-01 * 2^-37 BoundSigma: 8.471118e-01 * 2^-36 boundMax: 5.038902e-01 * 2^-50 probAV: 0.000000e+00 * 2^0
                                                                                                                                                            N64 S best Record: 7.854009e-01 * 2^-37 BoundSigma: 8.803257e-01 * 2^-29 boundMax: 9.720277e-01 * 2^-44 probAV: 0.000000e+00 * 2^0
                                                                                                                                                            N64 V best Record: 7.854009e-01 * 2^-37 BoundSigma: 5.373706e-01 * 2^-29 boundMax: 5.962423e-01 * 2^-44 probAV: 0.000000e+00 * 2^0
                                                                                                                                                            N64 G best Record: 7.854009e-01 * 2^-37 BoundSigma: 7.470475e-01 * 2^-30 boundMax: 8.588810e-01 * 2^-45 probAV: 0.000000e+00 * 2^0
                                                                                                                                                            N64 T best Record: 7.854009e-01 * 2^-37 BoundSigma: 7.228537e-01 * 2^-30 boundMax: 7.921461e-01 * 2^-45 probAV: 0.000000e+00 * 2^0
                                                                                                                                                            N64 E best Record: 7.854009e-01 * 2^-37 BoundSigma: 9.390458e-01 * 2^-31 boundMax: 5.281641e-01 * 2^-45 probAV: 0.000000e+00 * 2^0
                                                                                                                                                            N64 P best Record: 7.854009e-01 * 2^-37 BoundSigma: 6.616839e-01 * 2^-31 boundMax: 7.608087e-01 * 2^-46 probAV: 0.000000e+00 * 2^0
                                                                                                                                                            N64 L best Record: 7.854009e-01 * 2^-37 BoundSigma: 5.159479e-01 * 2^-31 boundMax: 5.708456e-01 * 2^-46 probAV: 0.000000e+00 * 2^0
                                                                                                                                                            N64 Q best Record: 7.854009e-01 * 2^-37 BoundSigma: 5.020945e-01 * 2^-31 boundMax: 5.492101e-01 * 2^-46 probAV: 0.000000e+00 * 2^0
                                                                                                                                                            N64 K best Record: 7.854009e-01 * 2^-37 BoundSigma: 9.040903e-01 * 2^-32 boundMax: 9.934243e-01 * 2^-47 probAV: 0.000000e+00 * 2^0
                                                                                                                                                            N64 C best Record: 7.854009e-01 * 2^-37 BoundSigma: 8.091079e-01 * 2^-32 boundMax: 9.109323e-01 * 2^-47 probAV: 0.000000e+00 * 2^0
                                                                                                                                                            N64 M best Record: 7.854009e-01 * 2^-37 BoundSigma: 6.431618e-01 * 2^-32 boundMax: 6.969172e-01 * 2^-47 probAV: 0.000000e+00 * 2^0
                                                                                                                                                            N64 R best Record: 7.854009e-01 * 2^-37 BoundSigma: 6.288140e-01 * 2^-32 boundMax: 6.906028e-01 * 2^-47 probAV: 0.000000e+00 * 2^0
                                                                                                                                                            N64 D best Record: 7.854009e-01 * 2^-37 BoundSigma: 5.669741e-01 * 2^-32 boundMax: 6.170400e-01 * 2^-47 probAV: 0.000000e+00 * 2^0
                                                                                                                                                            N64 N best Record: 7.854009e-01 * 2^-37 BoundSigma: 7.169401e-01 * 2^-33 boundMax: 7.217009e-01 * 2^-48 probAV: 0.000000e+00 * 2^0
                                                                                                                                                            N64 I best Record: 7.854009e-01 * 2^-37 BoundSigma: 7.136968e-01 * 2^-33 boundMax: 6.504876e-01 * 2^-48 probAV: 0.000000e+00 * 2^0
                                                                                                                                                            N64 F best Record: 7.854009e-01 * 2^-37 BoundSigma: 5.709589e-01 * 2^-33 boundMax: 6.281191e-01 * 2^-48 probAV: 0.000000e+00 * 2^0
                                                                                                                                                            N64 H best Record: 7.854009e-01 * 2^-37 BoundSigma: 8.589924e-01 * 2^-34 boundMax: 9.255929e-01 * 2^-49 probAV: 0.000000e+00 * 2^0
                                                                                                                                                            N64 Y best Record: 7.854009e-01 * 2^-37 BoundSigma: 7.966892e-01 * 2^-34 boundMax: 8.812567e-01 * 2^-49 probAV: 0.000000e+00 * 2^0
                                                                                                                                                            N64 W best Record: 7.854009e-01 * 2^-37 BoundSigma: 9.287947e-01 * 2^-36 boundMax: 5.226308e-01 * 2^-50 probAV: 0.000000e+00 * 2^0
                                                                                                                                                           N73 S best Record: 7.854009e-01 * 2^-37 BoundSigma: 7.734125e-01 * 2^-31 boundMax: 8.033411e-01 * 2^-46 probAV: 0.000000e+00 * 2^0
                                                                                                                                                           N73 V best Record: 7.854009e-01 * 2^-37 BoundSigma: 9.424009e-01 * 2^-32 boundMax: 9.786751e-01 * 2^-47 probAV: 0.000000e+00 * 2^0
                                                                                                                                                           N73 G best Record: 7.854009e-01 * 2^-37 BoundSigma: 6.380119e-01 * 2^-32 boundMax: 6.604053e-01 * 2^-47 probAV: 0.000000e+00 * 2^0
                                                                                                                                                           N73 T best Record: 7.854009e-01 * 2^-37 BoundSigma: 6.147704e-01 * 2^-32 boundMax: 6.359839e-01 * 2^-47 probAV: 0.000000e+00 * 2^0
                                                                                                                                                           N73 E best Record: 7.854009e-01 * 2^-37 BoundSigma: 8.010231e-01 * 2^-33 boundMax: 8.290386e-01 * 2^-48 probAV: 0.000000e+00 * 2^0
                                                                                                                                                           N73 P best Record: 7.854009e-01 * 2^-37 BoundSigma: 5.599702e-01 * 2^-33 boundMax: 5.789757e-01 * 2^-48 probAV: 0.000000e+00 * 2^0
                                                                                                                                                           N73 Q best Record: 7.854009e-01 * 2^-37 BoundSigma: 8.529768e-01 * 2^-34 boundMax: 8.823408e-01 * 2^-49 probAV: 0.000000e+00 * 2^0
                                                                                                                                                           N73 L best Record: 7.854009e-01 * 2^-37 BoundSigma: 8.513582e-01 * 2^-34 boundMax: 8.775195e-01 * 2^-49 probAV: 0.000000e+00 * 2^0
                                                                                                                                                           N73 K best Record: 7.854009e-01 * 2^-37 BoundSigma: 7.518005e-01 * 2^-34 boundMax: 7.756447e-01 * 2^-49 probAV: 0.000000e+00 * 2^0
                                                                                                                                                           N73 C best Record: 7.854009e-01 * 2^-37 BoundSigma: 6.931964e-01 * 2^-34 boundMax: 7.177904e-01 * 2^-49 probAV: 0.000000e+00 * 2^0
                                                                                                                                                           N73 M best Record: 7.854009e-01 * 2^-37 BoundSigma: 5.543769e-01 * 2^-34 boundMax: 5.745223e-01 * 2^-49 probAV: 0.000000e+00 * 2^0
                                                                                                                                                           N73 R best Record: 7.854009e-01 * 2^-37 BoundSigma: 5.173051e-01 * 2^-34 boundMax: 5.329822e-01 * 2^-49 probAV: 0.000000e+00 * 2^0
                                                                                                                                                           N73 D best Record: 7.854009e-01 * 2^-37 BoundSigma: 9.164472e-01 * 2^-35 boundMax: 9.420631e-01 * 2^-50 probAV: 0.000000e+00 * 2^0
                                                                                                                                                           N73 N best Record: 7.854009e-01 * 2^-37 BoundSigma: 5.236815e-01 * 2^-35 boundMax: 5.306708e-01 * 2^-50 probAV: 0.000000e+00 * 2^0
                                                                                                                                                           N73 F best Record: 7.854009e-01 * 2^-37 BoundSigma: 9.349486e-01 * 2^-36 boundMax: 9.627380e-01 * 2^-51 probAV: 0.000000e+00 * 2^0
                                                                                                                                                           N73 I best Record: 7.854009e-01 * 2^-37 BoundSigma: 8.893150e-01 * 2^-36 boundMax: 8.776186e-01 * 2^-51 probAV: 0.000000e+00 * 2^0
                                                                                                                                                           N73 H best Record: 7.854009e-01 * 2^-37 BoundSigma: 6.998418e-01 * 2^-36 boundMax: 7.201723e-01 * 2^-51 probAV: 0.000000e+00 * 2^0
                                                                                                                                                           N73 Y best Record: 7.854009e-01 * 2^-37 BoundSigma: 6.516539e-01 * 2^-36 boundMax: 6.709518e-01 * 2^-51 probAV: 0.000000e+00 * 2^0
                                                                                                                                                           N73 W best Record: 7.854009e-01 * 2^-37 BoundSigma: 7.599569e-01 * 2^-38 boundMax: 7.824910e-01 * 2^-53 probAV: 0.000000e+00 * 2^0
                                                                                                                                                          N72 S best Record: 7.854009e-01 * 2^-37 BoundSigma: 6.186796e-01 * 2^-29 boundMax: 6.306454e-01 * 2^-44 probAV: 0.000000e+00 * 2^0
                                                                                                                                                          N72 V best Record: 7.854009e-01 * 2^-37 BoundSigma: 7.546034e-01 * 2^-30 boundMax: 7.692328e-01 * 2^-45 probAV: 0.000000e+00 * 2^0
                                                                                                                                                          N72 G best Record: 7.854009e-01 * 2^-37 BoundSigma: 5.183357e-01 * 2^-30 boundMax: 5.264868e-01 * 2^-45 probAV: 0.000000e+00 * 2^0
                                                                                                                                                          N72 T best Record: 7.854009e-01 * 2^-37 BoundSigma: 5.006512e-01 * 2^-30 boundMax: 5.047472e-01 * 2^-45 probAV: 0.000000e+00 * 2^0
                                                                                                                                                          N72 E best Record: 7.854009e-01 * 2^-37 BoundSigma: 6.511667e-01 * 2^-31 boundMax: 6.593517e-01 * 2^-46 probAV: 0.000000e+00 * 2^0
                                                                                                                                                          N72 P best Record: 7.854009e-01 * 2^-37 BoundSigma: 9.144267e-01 * 2^-32 boundMax: 9.262074e-01 * 2^-47 probAV: 0.000000e+00 * 2^0
                                                                                                                                                          N72 L best Record: 7.854009e-01 * 2^-37 BoundSigma: 7.048689e-01 * 2^-32 boundMax: 7.049369e-01 * 2^-47 probAV: 0.000000e+00 * 2^0
                                                                                                                                                          N72 Q best Record: 7.854009e-01 * 2^-37 BoundSigma: 6.950234e-01 * 2^-32 boundMax: 7.003441e-01 * 2^-47 probAV: 0.000000e+00 * 2^0
                                                                                                                                                          N72 K best Record: 7.854009e-01 * 2^-37 BoundSigma: 6.197734e-01 * 2^-32 boundMax: 6.207909e-01 * 2^-47 probAV: 0.000000e+00 * 2^0
                                                                                                                                                          N72 C best Record: 7.854009e-01 * 2^-37 BoundSigma: 5.622160e-01 * 2^-32 boundMax: 5.700882e-01 * 2^-47 probAV: 0.000000e+00 * 2^0
                                                                                                                                                          N72 M best Record: 7.854009e-01 * 2^-37 BoundSigma: 8.961360e-01 * 2^-33 boundMax: 9.060367e-01 * 2^-48 probAV: 0.000000e+00 * 2^0
                                                                                                                                                          N72 R best Record: 7.854009e-01 * 2^-37 BoundSigma: 8.580268e-01 * 2^-33 boundMax: 8.565015e-01 * 2^-48 probAV: 0.000000e+00 * 2^0
                                                                                                                                                          N72 D best Record: 7.854009e-01 * 2^-37 BoundSigma: 7.676054e-01 * 2^-33 boundMax: 7.611011e-01 * 2^-48 probAV: 0.000000e+00 * 2^0
                                                                                                                                                          N72 N best Record: 7.854009e-01 * 2^-37 BoundSigma: 9.301384e-01 * 2^-34 boundMax: 8.836230e-01 * 2^-49 probAV: 0.000000e+00 * 2^0
                                                                                                                                                          N72 I best Record: 7.854009e-01 * 2^-37 BoundSigma: 8.706264e-01 * 2^-34 boundMax: 7.734153e-01 * 2^-49 probAV: 0.000000e+00 * 2^0
                                                                                                                                                          N72 F best Record: 7.854009e-01 * 2^-37 BoundSigma: 7.773779e-01 * 2^-34 boundMax: 7.750464e-01 * 2^-49 probAV: 0.000000e+00 * 2^0
                                                                                                                                                          N72 H best Record: 7.854009e-01 * 2^-37 BoundSigma: 5.835189e-01 * 2^-34 boundMax: 5.793371e-01 * 2^-49 probAV: 0.000000e+00 * 2^0
                                                                                                                                                          N72 Y best Record: 7.854009e-01 * 2^-37 BoundSigma: 5.421057e-01 * 2^-34 boundMax: 5.407001e-01 * 2^-49 probAV: 0.000000e+00 * 2^0
                                                                                                                                                          N72 W best Record: 7.854009e-01 * 2^-37 BoundSigma: 6.320923e-01 * 2^-36 boundMax: 6.318941e-01 * 2^-51 probAV: 0.000000e+00 * 2^0
                                                                                                                                                         N71 S best Record: 7.854009e-01 * 2^-37 BoundSigma: 7.813310e-01 * 2^-29 boundMax: 7.499104e-01 * 2^-44 probAV: 0.000000e+00 * 2^0
                                                                                                                                                         N71 V best Record: 7.854009e-01 * 2^-37 BoundSigma: 9.532927e-01 * 2^-30 boundMax: 9.170465e-01 * 2^-45 probAV: 0.000000e+00 * 2^0
                                                                                                                                                         N71 G best Record: 7.854009e-01 * 2^-37 BoundSigma: 6.575702e-01 * 2^-30 boundMax: 6.421267e-01 * 2^-45 probAV: 0.000000e+00 * 2^0
                                                                                                                                                         N71 T best Record: 7.854009e-01 * 2^-37 BoundSigma: 6.355492e-01 * 2^-30 boundMax: 6.047094e-01 * 2^-45 probAV: 0.000000e+00 * 2^0
                                                                                                                                                         N71 E best Record: 7.854009e-01 * 2^-37 BoundSigma: 8.262474e-01 * 2^-31 boundMax: 7.974935e-01 * 2^-46 probAV: 0.000000e+00 * 2^0
                                                                                                                                                         N71 P best Record: 7.854009e-01 * 2^-37 BoundSigma: 5.808757e-01 * 2^-31 boundMax: 5.665043e-01 * 2^-46 probAV: 0.000000e+00 * 2^0
                                                                                                                                                         N71 L best Record: 7.854009e-01 * 2^-37 BoundSigma: 8.991564e-01 * 2^-32 boundMax: 8.561190e-01 * 2^-47 probAV: 0.000000e+00 * 2^0
                                                                                                                                                         N71 Q best Record: 7.854009e-01 * 2^-37 BoundSigma: 8.824883e-01 * 2^-32 boundMax: 8.387782e-01 * 2^-47 probAV: 0.000000e+00 * 2^0
                                                                                                                                                         N71 K best Record: 7.854009e-01 * 2^-37 BoundSigma: 7.896125e-01 * 2^-32 boundMax: 7.499611e-01 * 2^-47 probAV: 0.000000e+00 * 2^0
                                                                                                                                                         N71 C best Record: 7.854009e-01 * 2^-37 BoundSigma: 7.128749e-01 * 2^-32 boundMax: 6.888028e-01 * 2^-47 probAV: 0.000000e+00 * 2^0
                                                                                                                                                         N71 M best Record: 7.854009e-01 * 2^-37 BoundSigma: 5.676021e-01 * 2^-32 boundMax: 5.379683e-01 * 2^-47 probAV: 0.000000e+00 * 2^0
                                                                                                                                                         N71 R best Record: 7.854009e-01 * 2^-37 BoundSigma: 5.475079e-01 * 2^-32 boundMax: 5.190419e-01 * 2^-47 probAV: 0.000000e+00 * 2^0
                                                                                                                                                         N71 D best Record: 7.854009e-01 * 2^-37 BoundSigma: 9.823680e-01 * 2^-33 boundMax: 9.243407e-01 * 2^-48 probAV: 0.000000e+00 * 2^0
                                                                                                                                                         N71 N best Record: 7.854009e-01 * 2^-37 BoundSigma: 6.045361e-01 * 2^-33 boundMax: 5.370281e-01 * 2^-48 probAV: 0.000000e+00 * 2^0
                                                                                                                                                         N71 I best Record: 7.854009e-01 * 2^-37 BoundSigma: 5.792244e-01 * 2^-33 boundMax: 9.490785e-01 * 2^-49 probAV: 0.000000e+00 * 2^0
                                                                                                                                                         N71 F best Record: 7.854009e-01 * 2^-37 BoundSigma: 9.928527e-01 * 2^-34 boundMax: 9.414415e-01 * 2^-49 probAV: 0.000000e+00 * 2^0
                                                                                                                                                         N71 H best Record: 7.854009e-01 * 2^-37 BoundSigma: 7.458360e-01 * 2^-34 boundMax: 6.990116e-01 * 2^-49 probAV: 0.000000e+00 * 2^0
                                                                                                                                                         N71 Y best Record: 7.854009e-01 * 2^-37 BoundSigma: 6.924781e-01 * 2^-34 boundMax: 6.584290e-01 * 2^-49 probAV: 0.000000e+00 * 2^0
                                                                                                                                                         N71 W best Record: 7.854009e-01 * 2^-37 BoundSigma: 8.073832e-01 * 2^-36 boundMax: 7.747221e-01 * 2^-51 probAV: 0.000000e+00 * 2^0
                                                                                                                                                        N68 S best Record: 7.854009e-01 * 2^-37 BoundSigma: 5.056091e-01 * 2^-30 boundMax: 9.216417e-01 * 2^-46 probAV: 0.000000e+00 * 2^0
                                                                                                                                                        N68 V best Record: 7.854009e-01 * 2^-37 BoundSigma: 6.161224e-01 * 2^-31 boundMax: 5.614155e-01 * 2^-46 probAV: 0.000000e+00 * 2^0
                                                                                                                                                        N68 G best Record: 7.854009e-01 * 2^-37 BoundSigma: 8.350856e-01 * 2^-32 boundMax: 7.580781e-01 * 2^-47 probAV: 0.000000e+00 * 2^0
                                                                                                                                                        N68 T best Record: 7.854009e-01 * 2^-37 BoundSigma: 8.048059e-01 * 2^-32 boundMax: 7.301119e-01 * 2^-47 probAV: 0.000000e+00 * 2^0
                                                                                                                                                        N68 E best Record: 7.854009e-01 * 2^-37 BoundSigma: 5.242447e-01 * 2^-32 boundMax: 9.516702e-01 * 2^-48 probAV: 0.000000e+00 * 2^0
                                                                                                                                                        N68 P best Record: 7.854009e-01 * 2^-37 BoundSigma: 7.331930e-01 * 2^-33 boundMax: 6.647246e-01 * 2^-48 probAV: 0.000000e+00 * 2^0
                                                                                                                                                        N68 Q best Record: 7.854009e-01 * 2^-37 BoundSigma: 5.583386e-01 * 2^-33 boundMax: 5.064716e-01 * 2^-48 probAV: 0.000000e+00 * 2^0
                                                                                                                                                        N68 L best Record: 7.854009e-01 * 2^-37 BoundSigma: 5.578999e-01 * 2^-33 boundMax: 5.039938e-01 * 2^-48 probAV: 0.000000e+00 * 2^0
                                                                                                                                                        N68 K best Record: 7.854009e-01 * 2^-37 BoundSigma: 9.850244e-01 * 2^-34 boundMax: 8.908291e-01 * 2^-49 probAV: 0.000000e+00 * 2^0
                                                                                                                                                        N68 C best Record: 7.854009e-01 * 2^-37 BoundSigma: 9.072112e-01 * 2^-34 boundMax: 8.239019e-01 * 2^-49 probAV: 0.000000e+00 * 2^0
                                                                                                                                                        N68 M best Record: 7.854009e-01 * 2^-37 BoundSigma: 7.253491e-01 * 2^-34 boundMax: 6.593666e-01 * 2^-49 probAV: 0.000000e+00 * 2^0
                                                                                                                                                        N68 R best Record: 7.854009e-01 * 2^-37 BoundSigma: 6.780706e-01 * 2^-34 boundMax: 6.122656e-01 * 2^-49 probAV: 0.000000e+00 * 2^0
                                                                                                                                                        N68 D best Record: 7.854009e-01 * 2^-37 BoundSigma: 6.010524e-01 * 2^-34 boundMax: 5.412989e-01 * 2^-49 probAV: 0.000000e+00 * 2^0
                                                                                                                                                        N68 N best Record: 7.854009e-01 * 2^-37 BoundSigma: 6.899099e-01 * 2^-35 boundMax: 6.112523e-01 * 2^-50 probAV: 0.000000e+00 * 2^0
                                                                                                                                                        N68 F best Record: 7.854009e-01 * 2^-37 BoundSigma: 6.128621e-01 * 2^-35 boundMax: 5.530250e-01 * 2^-50 probAV: 0.000000e+00 * 2^0
                                                                                                                                                        N68 I best Record: 7.854009e-01 * 2^-37 BoundSigma: 5.904080e-01 * 2^-35 boundMax: 5.076569e-01 * 2^-50 probAV: 0.000000e+00 * 2^0
                                                                                                                                                        N68 H best Record: 7.854009e-01 * 2^-37 BoundSigma: 9.176821e-01 * 2^-36 boundMax: 8.274634e-01 * 2^-51 probAV: 0.000000e+00 * 2^0
                                                                                                                                                        N68 Y best Record: 7.854009e-01 * 2^-37 BoundSigma: 8.543518e-01 * 2^-36 boundMax: 7.708421e-01 * 2^-51 probAV: 0.000000e+00 * 2^0
                                                                                                                                                        N68 W best Record: 7.854009e-01 * 2^-37 BoundSigma: 9.963309e-01 * 2^-38 boundMax: 8.989816e-01 * 2^-53 probAV: 0.000000e+00 * 2^0
                                                                                                                                                       N67 S best Record: 7.854009e-01 * 2^-37 BoundSigma: 5.275072e-01 * 2^-29 boundMax: 9.407834e-01 * 2^-45 probAV: 0.000000e+00 * 2^0
                                                                                                                                                       N67 V best Record: 7.854009e-01 * 2^-37 BoundSigma: 6.431540e-01 * 2^-30 boundMax: 5.737195e-01 * 2^-45 probAV: 0.000000e+00 * 2^0
                                                                                                                                                       N67 G best Record: 7.854009e-01 * 2^-37 BoundSigma: 8.788596e-01 * 2^-31 boundMax: 7.838823e-01 * 2^-46 probAV: 0.000000e+00 * 2^0
                                                                                                                                                       N67 T best Record: 7.854009e-01 * 2^-37 BoundSigma: 8.481494e-01 * 2^-31 boundMax: 7.505224e-01 * 2^-46 probAV: 0.000000e+00 * 2^0
                                                                                                                                                       N67 E best Record: 7.854009e-01 * 2^-37 BoundSigma: 5.519082e-01 * 2^-31 boundMax: 9.812058e-01 * 2^-47 probAV: 0.000000e+00 * 2^0
                                                                                                                                                       N67 P best Record: 7.854009e-01 * 2^-37 BoundSigma: 7.737942e-01 * 2^-32 boundMax: 6.889099e-01 * 2^-47 probAV: 0.000000e+00 * 2^0
                                                                                                                                                       N67 L best Record: 7.854009e-01 * 2^-37 BoundSigma: 5.934078e-01 * 2^-32 boundMax: 5.226785e-01 * 2^-47 probAV: 0.000000e+00 * 2^0
                                                                                                                                                       N67 Q best Record: 7.854009e-01 * 2^-37 BoundSigma: 5.885752e-01 * 2^-32 boundMax: 5.206196e-01 * 2^-47 probAV: 0.000000e+00 * 2^0
                                                                                                                                                       N67 K best Record: 7.854009e-01 * 2^-37 BoundSigma: 5.225982e-01 * 2^-32 boundMax: 9.211542e-01 * 2^-48 probAV: 0.000000e+00 * 2^0
                                                                                                                                                       N67 C best Record: 7.854009e-01 * 2^-37 BoundSigma: 9.538656e-01 * 2^-33 boundMax: 8.487184e-01 * 2^-48 probAV: 0.000000e+00 * 2^0
                                                                                                                                                       N67 M best Record: 7.854009e-01 * 2^-37 BoundSigma: 7.611432e-01 * 2^-33 boundMax: 6.743660e-01 * 2^-48 probAV: 0.000000e+00 * 2^0
                                                                                                                                                       N67 R best Record: 7.854009e-01 * 2^-37 BoundSigma: 7.219204e-01 * 2^-33 boundMax: 6.347772e-01 * 2^-48 probAV: 0.000000e+00 * 2^0
                                                                                                                                                       N67 D best Record: 7.854009e-01 * 2^-37 BoundSigma: 6.435180e-01 * 2^-33 boundMax: 5.629822e-01 * 2^-48 probAV: 0.000000e+00 * 2^0
                                                                                                                                                       N67 N best Record: 7.854009e-01 * 2^-37 BoundSigma: 7.638355e-01 * 2^-34 boundMax: 6.456777e-01 * 2^-49 probAV: 0.000000e+00 * 2^0
                                                                                                                                                       N67 I best Record: 7.854009e-01 * 2^-37 BoundSigma: 6.920715e-01 * 2^-34 boundMax: 5.534665e-01 * 2^-49 probAV: 0.000000e+00 * 2^0
                                                                                                                                                       N67 F best Record: 7.854009e-01 * 2^-37 BoundSigma: 6.534359e-01 * 2^-34 boundMax: 5.741676e-01 * 2^-49 probAV: 0.000000e+00 * 2^0
                                                                                                                                                       N67 H best Record: 7.854009e-01 * 2^-37 BoundSigma: 9.799849e-01 * 2^-35 boundMax: 8.576101e-01 * 2^-50 probAV: 0.000000e+00 * 2^0
                                                                                                                                                       N67 Y best Record: 7.854009e-01 * 2^-37 BoundSigma: 9.111705e-01 * 2^-35 boundMax: 8.011298e-01 * 2^-50 probAV: 0.000000e+00 * 2^0
                                                                                                                                                       N67 W best Record: 7.854009e-01 * 2^-37 BoundSigma: 5.312447e-01 * 2^-36 boundMax: 9.365728e-01 * 2^-52 probAV: 0.000000e+00 * 2^0
                                                                                                                                                      N63 S best Record: 7.854009e-01 * 2^-37 BoundSigma: 6.253862e-01 * 2^-30 boundMax: 5.152333e-01 * 2^-45 probAV: 0.000000e+00 * 2^0
                                                                                                                                                      N63 V best Record: 7.854009e-01 * 2^-37 BoundSigma: 7.621432e-01 * 2^-31 boundMax: 6.356187e-01 * 2^-46 probAV: 0.000000e+00 * 2^0
                                                                                                                                                      N63 G best Record: 7.854009e-01 * 2^-37 BoundSigma: 5.171795e-01 * 2^-31 boundMax: 9.553882e-01 * 2^-47 probAV: 0.000000e+00 * 2^0
                                                                                                                                                      N63 T best Record: 7.854009e-01 * 2^-37 BoundSigma: 9.970778e-01 * 2^-32 boundMax: 8.372740e-01 * 2^-47 probAV: 0.000000e+00 * 2^0
                                                                                                                                                      N63 E best Record: 7.854009e-01 * 2^-37 BoundSigma: 6.493763e-01 * 2^-32 boundMax: 5.739526e-01 * 2^-47 probAV: 0.000000e+00 * 2^0
                                                                                                                                                      N63 P best Record: 7.854009e-01 * 2^-37 BoundSigma: 9.085619e-01 * 2^-33 boundMax: 8.476124e-01 * 2^-48 probAV: 0.000000e+00 * 2^0
                                                                                                                                                      N63 L best Record: 7.854009e-01 * 2^-37 BoundSigma: 6.922092e-01 * 2^-33 boundMax: 6.124576e-01 * 2^-48 probAV: 0.000000e+00 * 2^0
                                                                                                                                                      N63 Q best Record: 7.854009e-01 * 2^-37 BoundSigma: 6.917552e-01 * 2^-33 boundMax: 5.795980e-01 * 2^-48 probAV: 0.000000e+00 * 2^0
                                                                                                                                                      N63 K best Record: 7.854009e-01 * 2^-37 BoundSigma: 6.108438e-01 * 2^-33 boundMax: 5.283984e-01 * 2^-48 probAV: 0.000000e+00 * 2^0
                                                                                                                                                      N63 C best Record: 7.854009e-01 * 2^-37 BoundSigma: 5.617636e-01 * 2^-33 boundMax: 9.900191e-01 * 2^-49 probAV: 0.000000e+00 * 2^0
                                                                                                                                                      N63 M best Record: 7.854009e-01 * 2^-37 BoundSigma: 8.980090e-01 * 2^-34 boundMax: 7.266171e-01 * 2^-49 probAV: 0.000000e+00 * 2^0
                                                                                                                                                      N63 R best Record: 7.854009e-01 * 2^-37 BoundSigma: 8.414443e-01 * 2^-34 boundMax: 7.353294e-01 * 2^-49 probAV: 0.000000e+00 * 2^0
                                                                                                                                                      N63 D best Record: 7.854009e-01 * 2^-37 BoundSigma: 7.465496e-01 * 2^-34 boundMax: 6.521155e-01 * 2^-49 probAV: 0.000000e+00 * 2^0
                                                                                                                                                      N63 N best Record: 7.854009e-01 * 2^-37 BoundSigma: 8.617062e-01 * 2^-35 boundMax: 7.081674e-01 * 2^-50 probAV: 0.000000e+00 * 2^0
                                                                                                                                                      N63 F best Record: 7.854009e-01 * 2^-37 BoundSigma: 7.606995e-01 * 2^-35 boundMax: 6.705039e-01 * 2^-50 probAV: 0.000000e+00 * 2^0
                                                                                                                                                      N63 I best Record: 7.854009e-01 * 2^-37 BoundSigma: 7.447507e-01 * 2^-35 boundMax: 5.747689e-01 * 2^-50 probAV: 0.000000e+00 * 2^0
                                                                                                                                                      N63 H best Record: 7.854009e-01 * 2^-37 BoundSigma: 5.696722e-01 * 2^-35 boundMax: 9.670887e-01 * 2^-51 probAV: 0.000000e+00 * 2^0
                                                                                                                                                      N63 Y best Record: 7.854009e-01 * 2^-37 BoundSigma: 5.302447e-01 * 2^-35 boundMax: 9.464103e-01 * 2^-51 probAV: 0.000000e+00 * 2^0
                                                                                                                                                      N63 W best Record: 7.854009e-01 * 2^-37 BoundSigma: 6.183531e-01 * 2^-37 boundMax: 5.717518e-01 * 2^-52 probAV: 0.000000e+00 * 2^0
                                                                                                                                                     N62 S best Record: 7.854009e-01 * 2^-37 BoundSigma: 8.929867e-01 * 2^-29 boundMax: 7.173361e-01 * 2^-44 probAV: 0.000000e+00 * 2^0
                                                                                                                                                     N62 V best Record: 7.854009e-01 * 2^-37 BoundSigma: 5.447539e-01 * 2^-29 boundMax: 8.863001e-01 * 2^-45 probAV: 0.000000e+00 * 2^0
                                                                                                                                                     N62 G best Record: 7.854009e-01 * 2^-37 BoundSigma: 7.513988e-01 * 2^-30 boundMax: 6.778777e-01 * 2^-45 probAV: 0.000000e+00 * 2^0
                                                                                                                                                     N62 T best Record: 7.854009e-01 * 2^-37 BoundSigma: 7.262163e-01 * 2^-30 boundMax: 5.901481e-01 * 2^-45 probAV: 0.000000e+00 * 2^0
                                                                                                                                                     N62 E best Record: 7.854009e-01 * 2^-37 BoundSigma: 9.441364e-01 * 2^-31 boundMax: 8.116874e-01 * 2^-46 probAV: 0.000000e+00 * 2^0
                                                                                                                                                     N62 P best Record: 7.854009e-01 * 2^-37 BoundSigma: 6.637205e-01 * 2^-31 boundMax: 6.038119e-01 * 2^-46 probAV: 0.000000e+00 * 2^0
                                                                                                                                                     N62 L best Record: 7.854009e-01 * 2^-37 BoundSigma: 5.136105e-01 * 2^-31 boundMax: 8.760863e-01 * 2^-47 probAV: 0.000000e+00 * 2^0
                                                                                                                                                     N62 Q best Record: 7.854009e-01 * 2^-37 BoundSigma: 5.041868e-01 * 2^-31 boundMax: 8.171456e-01 * 2^-47 probAV: 0.000000e+00 * 2^0
                                                                                                                                                     N62 K best Record: 7.854009e-01 * 2^-37 BoundSigma: 9.021222e-01 * 2^-32 boundMax: 7.523562e-01 * 2^-47 probAV: 0.000000e+00 * 2^0
                                                                                                                                                     N62 C best Record: 7.854009e-01 * 2^-37 BoundSigma: 8.146122e-01 * 2^-32 boundMax: 6.989068e-01 * 2^-47 probAV: 0.000000e+00 * 2^0
                                                                                                                                                     N62 M best Record: 7.854009e-01 * 2^-37 BoundSigma: 6.486320e-01 * 2^-32 boundMax: 5.082088e-01 * 2^-47 probAV: 0.000000e+00 * 2^0
                                                                                                                                                     N62 R best Record: 7.854009e-01 * 2^-37 BoundSigma: 6.254768e-01 * 2^-32 boundMax: 5.259184e-01 * 2^-47 probAV: 0.000000e+00 * 2^0
                                                                                                                                                     N62 D best Record: 7.854009e-01 * 2^-37 BoundSigma: 5.610671e-01 * 2^-32 boundMax: 9.385886e-01 * 2^-48 probAV: 0.000000e+00 * 2^0
                                                                                                                                                     N62 N best Record: 7.854009e-01 * 2^-37 BoundSigma: 6.901074e-01 * 2^-33 boundMax: 5.262210e-01 * 2^-48 probAV: 0.000000e+00 * 2^0
                                                                                                                                                     N62 I best Record: 7.854009e-01 * 2^-37 BoundSigma: 6.605962e-01 * 2^-33 boundMax: 9.069474e-01 * 2^-49 probAV: 0.000000e+00 * 2^0
                                                                                                                                                     N62 F best Record: 7.854009e-01 * 2^-37 BoundSigma: 5.671027e-01 * 2^-33 boundMax: 9.613701e-01 * 2^-49 probAV: 0.000000e+00 * 2^0
                                                                                                                                                     N62 H best Record: 7.854009e-01 * 2^-37 BoundSigma: 8.519938e-01 * 2^-34 boundMax: 6.922144e-01 * 2^-49 probAV: 0.000000e+00 * 2^0
                                                                                                                                                     N62 Y best Record: 7.854009e-01 * 2^-37 BoundSigma: 7.910611e-01 * 2^-34 boundMax: 6.794437e-01 * 2^-49 probAV: 0.000000e+00 * 2^0
                                                                                                                                                     N62 W best Record: 7.854009e-01 * 2^-37 BoundSigma: 9.223264e-01 * 2^-36 boundMax: 8.234732e-01 * 2^-51 probAV: 0.000000e+00 * 2^0
                                                                                                                                                    N70 S best Record: 7.854009e-01 * 2^-37 BoundSigma: 9.030424e-01 * 2^-30 boundMax: 6.834866e-01 * 2^-45 probAV: 0.000000e+00 * 2^0
                                                                                                                                                    N70 V best Record: 7.854009e-01 * 2^-37 BoundSigma: 5.503655e-01 * 2^-30 boundMax: 8.434699e-01 * 2^-46 probAV: 0.000000e+00 * 2^0
                                                                                                                                                    N70 G best Record: 7.854009e-01 * 2^-37 BoundSigma: 7.491805e-01 * 2^-31 boundMax: 6.362782e-01 * 2^-46 probAV: 0.000000e+00 * 2^0
                                                                                                                                                    N70 T best Record: 7.854009e-01 * 2^-37 BoundSigma: 7.225430e-01 * 2^-31 boundMax: 5.566828e-01 * 2^-46 probAV: 0.000000e+00 * 2^0
                                                                                                                                                    N70 E best Record: 7.854009e-01 * 2^-37 BoundSigma: 9.407922e-01 * 2^-32 boundMax: 7.638433e-01 * 2^-47 probAV: 0.000000e+00 * 2^0
                                                                                                                                                    N70 P best Record: 7.854009e-01 * 2^-37 BoundSigma: 6.587444e-01 * 2^-32 boundMax: 5.649445e-01 * 2^-47 probAV: 0.000000e+00 * 2^0
                                                                                                                                                    N70 L best Record: 7.854009e-01 * 2^-37 BoundSigma: 5.033194e-01 * 2^-32 boundMax: 8.168166e-01 * 2^-48 probAV: 0.000000e+00 * 2^0
                                                                                                                                                    N70 Q best Record: 7.854009e-01 * 2^-37 BoundSigma: 5.013371e-01 * 2^-32 boundMax: 7.707210e-01 * 2^-48 probAV: 0.000000e+00 * 2^0
                                                                                                                                                    N70 K best Record: 7.854009e-01 * 2^-37 BoundSigma: 8.875294e-01 * 2^-33 boundMax: 7.040318e-01 * 2^-48 probAV: 0.000000e+00 * 2^0
                                                                                                                                                    N70 C best Record: 7.854009e-01 * 2^-37 BoundSigma: 8.134840e-01 * 2^-33 boundMax: 6.585778e-01 * 2^-48 probAV: 0.000000e+00 * 2^0
                                                                                                                                                    N70 M best Record: 7.854009e-01 * 2^-37 BoundSigma: 6.497225e-01 * 2^-33 boundMax: 9.646517e-01 * 2^-49 probAV: 0.000000e+00 * 2^0
                                                                                                                                                    N70 R best Record: 7.854009e-01 * 2^-37 BoundSigma: 6.120499e-01 * 2^-33 boundMax: 9.806346e-01 * 2^-49 probAV: 0.000000e+00 * 2^0
                                                                                                                                                    N70 D best Record: 7.854009e-01 * 2^-37 BoundSigma: 5.441481e-01 * 2^-33 boundMax: 8.706652e-01 * 2^-49 probAV: 0.000000e+00 * 2^0
                                                                                                                                                    N70 N best Record: 7.854009e-01 * 2^-37 BoundSigma: 6.359545e-01 * 2^-34 boundMax: 9.510797e-01 * 2^-50 probAV: 0.000000e+00 * 2^0
                                                                                                                                                    N70 I best Record: 7.854009e-01 * 2^-37 BoundSigma: 5.615868e-01 * 2^-34 boundMax: 7.810463e-01 * 2^-50 probAV: 0.000000e+00 * 2^0
                                                                                                                                                    N70 F best Record: 7.854009e-01 * 2^-37 BoundSigma: 5.536096e-01 * 2^-34 boundMax: 8.946065e-01 * 2^-50 probAV: 0.000000e+00 * 2^0
                                                                                                                                                    N70 H best Record: 7.854009e-01 * 2^-37 BoundSigma: 8.296582e-01 * 2^-35 boundMax: 6.448598e-01 * 2^-50 probAV: 0.000000e+00 * 2^0
                                                                                                                                                    N70 Y best Record: 7.854009e-01 * 2^-37 BoundSigma: 7.718650e-01 * 2^-35 boundMax: 6.315659e-01 * 2^-50 probAV: 0.000000e+00 * 2^0
                                                                                                                                                    N70 W best Record: 7.854009e-01 * 2^-37 BoundSigma: 9.000908e-01 * 2^-37 boundMax: 7.636561e-01 * 2^-52 probAV: 0.000000e+00 * 2^0
                                                                                                                                                   N69 S best Record: 7.854009e-01 * 2^-37 BoundSigma: 9.578765e-01 * 2^-29 boundMax: 7.008815e-01 * 2^-44 probAV: 0.000000e+00 * 2^0
                                                                                                                                                   N69 V best Record: 7.854009e-01 * 2^-37 BoundSigma: 5.843166e-01 * 2^-29 boundMax: 8.664482e-01 * 2^-45 probAV: 0.000000e+00 * 2^0
                                                                                                                                                   N69 G best Record: 7.854009e-01 * 2^-37 BoundSigma: 8.055697e-01 * 2^-30 boundMax: 6.658670e-01 * 2^-45 probAV: 0.000000e+00 * 2^0
                                                                                                                                                   N69 T best Record: 7.854009e-01 * 2^-37 BoundSigma: 7.785126e-01 * 2^-30 boundMax: 5.770745e-01 * 2^-45 probAV: 0.000000e+00 * 2^0
                                                                                                                                                   N69 E best Record: 7.854009e-01 * 2^-37 BoundSigma: 5.060890e-01 * 2^-30 boundMax: 7.956254e-01 * 2^-46 probAV: 0.000000e+00 * 2^0
                                                                                                                                                   N69 P best Record: 7.854009e-01 * 2^-37 BoundSigma: 7.114477e-01 * 2^-31 boundMax: 5.933854e-01 * 2^-46 probAV: 0.000000e+00 * 2^0
                                                                                                                                                   N69 L best Record: 7.854009e-01 * 2^-37 BoundSigma: 5.502794e-01 * 2^-31 boundMax: 8.587158e-01 * 2^-47 probAV: 0.000000e+00 * 2^0
                                                                                                                                                   N69 Q best Record: 7.854009e-01 * 2^-37 BoundSigma: 5.404796e-01 * 2^-31 boundMax: 7.989576e-01 * 2^-47 probAV: 0.000000e+00 * 2^0
                                                                                                                                                   N69 K best Record: 7.854009e-01 * 2^-37 BoundSigma: 9.666724e-01 * 2^-32 boundMax: 7.366676e-01 * 2^-47 probAV: 0.000000e+00 * 2^0
                                                                                                                                                   N69 C best Record: 7.854009e-01 * 2^-37 BoundSigma: 8.733932e-01 * 2^-32 boundMax: 6.849907e-01 * 2^-47 probAV: 0.000000e+00 * 2^0
                                                                                                                                                   N69 M best Record: 7.854009e-01 * 2^-37 BoundSigma: 6.955127e-01 * 2^-32 boundMax: 9.922256e-01 * 2^-48 probAV: 0.000000e+00 * 2^0
                                                                                                                                                   N69 R best Record: 7.854009e-01 * 2^-37 BoundSigma: 6.700979e-01 * 2^-32 boundMax: 5.151861e-01 * 2^-47 probAV: 0.000000e+00 * 2^0
                                                                                                                                                   N69 D best Record: 7.854009e-01 * 2^-37 BoundSigma: 6.008952e-01 * 2^-32 boundMax: 9.193749e-01 * 2^-48 probAV: 0.000000e+00 * 2^0
                                                                                                                                                   N69 N best Record: 7.854009e-01 * 2^-37 BoundSigma: 7.377568e-01 * 2^-33 boundMax: 5.138503e-01 * 2^-48 probAV: 0.000000e+00 * 2^0
                                                                                                                                                   N69 I best Record: 7.854009e-01 * 2^-37 BoundSigma: 7.043250e-01 * 2^-33 boundMax: 8.827611e-01 * 2^-49 probAV: 0.000000e+00 * 2^0
                                                                                                                                                   N69 F best Record: 7.854009e-01 * 2^-37 BoundSigma: 6.075041e-01 * 2^-33 boundMax: 9.421241e-01 * 2^-49 probAV: 0.000000e+00 * 2^0
                                                                                                                                                   N69 H best Record: 7.854009e-01 * 2^-37 BoundSigma: 9.126087e-01 * 2^-34 boundMax: 6.771429e-01 * 2^-49 probAV: 0.000000e+00 * 2^0
                                                                                                                                                   N69 Y best Record: 7.854009e-01 * 2^-37 BoundSigma: 8.474014e-01 * 2^-34 boundMax: 6.662328e-01 * 2^-49 probAV: 0.000000e+00 * 2^0
                                                                                                                                                   N69 W best Record: 7.854009e-01 * 2^-37 BoundSigma: 9.880218e-01 * 2^-36 boundMax: 8.088386e-01 * 2^-51 probAV: 0.000000e+00 * 2^0
                                                                                                                                                  N61 S best Record: 7.854009e-01 * 2^-37 BoundSigma: 8.030028e-01 * 2^-29 boundMax: 5.486033e-01 * 2^-44 probAV: 0.000000e+00 * 2^0
                                                                                                                                                  N61 V best Record: 7.854009e-01 * 2^-37 BoundSigma: 9.793044e-01 * 2^-30 boundMax: 6.796038e-01 * 2^-45 probAV: 0.000000e+00 * 2^0
                                                                                                                                                  N61 G best Record: 7.854009e-01 * 2^-37 BoundSigma: 6.715781e-01 * 2^-30 boundMax: 5.311543e-01 * 2^-45 probAV: 0.000000e+00 * 2^0
                                                                                                                                                  N61 T best Record: 7.854009e-01 * 2^-37 BoundSigma: 6.484968e-01 * 2^-30 boundMax: 9.043684e-01 * 2^-46 probAV: 0.000000e+00 * 2^0
                                                                                                                                                  N61 E best Record: 7.854009e-01 * 2^-37 BoundSigma: 8.436162e-01 * 2^-31 boundMax: 6.294382e-01 * 2^-46 probAV: 0.000000e+00 * 2^0
                                                                                                                                                  N61 P best Record: 7.854009e-01 * 2^-37 BoundSigma: 5.920483e-01 * 2^-31 boundMax: 9.478057e-01 * 2^-47 probAV: 0.000000e+00 * 2^0
                                                                                                                                                  N61 L best Record: 7.854009e-01 * 2^-37 BoundSigma: 9.112939e-01 * 2^-32 boundMax: 6.778108e-01 * 2^-47 probAV: 0.000000e+00 * 2^0
                                                                                                                                                  N61 Q best Record: 7.854009e-01 * 2^-37 BoundSigma: 9.001974e-01 * 2^-32 boundMax: 6.257440e-01 * 2^-47 probAV: 0.000000e+00 * 2^0
                                                                                                                                                  N61 K best Record: 7.854009e-01 * 2^-37 BoundSigma: 8.016707e-01 * 2^-32 boundMax: 5.794081e-01 * 2^-47 probAV: 0.000000e+00 * 2^0
                                                                                                                                                  N61 C best Record: 7.854009e-01 * 2^-37 BoundSigma: 7.285748e-01 * 2^-32 boundMax: 5.417787e-01 * 2^-47 probAV: 0.000000e+00 * 2^0
                                                                                                                                                  N61 M best Record: 7.854009e-01 * 2^-37 BoundSigma: 5.808694e-01 * 2^-32 boundMax: 7.730788e-01 * 2^-48 probAV: 0.000000e+00 * 2^0
                                                                                                                                                  N61 R best Record: 7.854009e-01 * 2^-37 BoundSigma: 5.545536e-01 * 2^-32 boundMax: 8.112768e-01 * 2^-48 probAV: 0.000000e+00 * 2^0
                                                                                                                                                  N61 D best Record: 7.854009e-01 * 2^-37 BoundSigma: 9.911307e-01 * 2^-33 boundMax: 7.228592e-01 * 2^-48 probAV: 0.000000e+00 * 2^0
                                                                                                                                                  N61 N best Record: 7.854009e-01 * 2^-37 BoundSigma: 5.967522e-01 * 2^-33 boundMax: 7.929273e-01 * 2^-49 probAV: 0.000000e+00 * 2^0
                                                                                                                                                  N61 I best Record: 7.854009e-01 * 2^-37 BoundSigma: 5.532030e-01 * 2^-33 boundMax: 6.648471e-01 * 2^-49 probAV: 0.000000e+00 * 2^0
                                                                                                                                                  N61 F best Record: 7.854009e-01 * 2^-37 BoundSigma: 5.022796e-01 * 2^-33 boundMax: 7.427016e-01 * 2^-49 probAV: 0.000000e+00 * 2^0
                                                                                                                                                  N61 H best Record: 7.854009e-01 * 2^-37 BoundSigma: 7.538156e-01 * 2^-34 boundMax: 5.299508e-01 * 2^-49 probAV: 0.000000e+00 * 2^0
                                                                                                                                                  N61 Y best Record: 7.854009e-01 * 2^-37 BoundSigma: 7.004880e-01 * 2^-34 boundMax: 5.263720e-01 * 2^-49 probAV: 0.000000e+00 * 2^0
                                                                                                                                                  N61 W best Record: 7.854009e-01 * 2^-37 BoundSigma: 8.167819e-01 * 2^-36 boundMax: 6.432770e-01 * 2^-51 probAV: 0.000000e+00 * 2^0
                                                                                                                                                 N60 S best Record: 7.854009e-01 * 2^-37 BoundSigma: 5.762591e-01 * 2^-28 boundMax: 7.033853e-01 * 2^-44 probAV: 0.000000e+00 * 2^0
                                                                                                                                                 N60 V best Record: 7.854009e-01 * 2^-37 BoundSigma: 7.031588e-01 * 2^-29 boundMax: 8.878455e-01 * 2^-45 probAV: 0.000000e+00 * 2^0
                                                                                                                                                 N60 G best Record: 7.854009e-01 * 2^-37 BoundSigma: 9.713334e-01 * 2^-30 boundMax: 8.227651e-01 * 2^-45 probAV: 0.000000e+00 * 2^0
                                                                                                                                                 N60 T best Record: 7.854009e-01 * 2^-37 BoundSigma: 9.389923e-01 * 2^-30 boundMax: 6.041753e-01 * 2^-45 probAV: 0.000000e+00 * 2^0
                                                                                                                                                 N60 E best Record: 7.854009e-01 * 2^-37 BoundSigma: 6.102873e-01 * 2^-30 boundMax: 9.089726e-01 * 2^-46 probAV: 0.000000e+00 * 2^0
                                                                                                                                                 N60 P best Record: 7.854009e-01 * 2^-37 BoundSigma: 8.584349e-01 * 2^-31 boundMax: 7.490989e-01 * 2^-46 probAV: 0.000000e+00 * 2^0
                                                                                                                                                 N60 L best Record: 7.854009e-01 * 2^-37 BoundSigma: 6.652433e-01 * 2^-31 boundMax: 9.939826e-01 * 2^-47 probAV: 0.000000e+00 * 2^0
                                                                                                                                                 N60 Q best Record: 7.854009e-01 * 2^-37 BoundSigma: 6.519645e-01 * 2^-31 boundMax: 8.335525e-01 * 2^-47 probAV: 0.000000e+00 * 2^0
                                                                                                                                                 N60 K best Record: 7.854009e-01 * 2^-37 BoundSigma: 5.839673e-01 * 2^-31 boundMax: 8.174210e-01 * 2^-47 probAV: 0.000000e+00 * 2^0
                                                                                                                                                 N60 C best Record: 7.854009e-01 * 2^-37 BoundSigma: 5.264290e-01 * 2^-31 boundMax: 7.773911e-01 * 2^-47 probAV: 0.000000e+00 * 2^0
                                                                                                                                                 N60 M best Record: 7.854009e-01 * 2^-37 BoundSigma: 8.380598e-01 * 2^-32 boundMax: 9.720448e-01 * 2^-48 probAV: 0.000000e+00 * 2^0
                                                                                                                                                 N60 R best Record: 7.854009e-01 * 2^-37 BoundSigma: 8.102596e-01 * 2^-32 boundMax: 5.840800e-01 * 2^-47 probAV: 0.000000e+00 * 2^0
                                                                                                                                                 N60 D best Record: 7.854009e-01 * 2^-37 BoundSigma: 7.275368e-01 * 2^-32 boundMax: 5.239786e-01 * 2^-47 probAV: 0.000000e+00 * 2^0
                                                                                                                                                 N60 N best Record: 7.854009e-01 * 2^-37 BoundSigma: 8.996944e-01 * 2^-33 boundMax: 5.465874e-01 * 2^-48 probAV: 0.000000e+00 * 2^0
                                                                                                                                                 N60 I best Record: 7.854009e-01 * 2^-37 BoundSigma: 8.680094e-01 * 2^-33 boundMax: 8.994561e-01 * 2^-49 probAV: 0.000000e+00 * 2^0
                                                                                                                                                 N60 F best Record: 7.854009e-01 * 2^-37 BoundSigma: 7.348409e-01 * 2^-33 boundMax: 5.430612e-01 * 2^-48 probAV: 0.000000e+00 * 2^0
                                                                                                                                                 N60 H best Record: 7.854009e-01 * 2^-37 BoundSigma: 5.521477e-01 * 2^-33 boundMax: 7.321464e-01 * 2^-49 probAV: 0.000000e+00 * 2^0
                                                                                                                                                 N60 Y best Record: 7.854009e-01 * 2^-37 BoundSigma: 5.125506e-01 * 2^-33 boundMax: 7.854314e-01 * 2^-49 probAV: 0.000000e+00 * 2^0
                                                                                                                                                 N60 W best Record: 7.854009e-01 * 2^-37 BoundSigma: 5.975898e-01 * 2^-35 boundMax: 5.083497e-01 * 2^-50 probAV: 0.000000e+00 * 2^0
                                                                                                                                                N59 S best Record: 7.854009e-01 * 2^-37 BoundSigma: 9.791432e-01 * 2^-26 boundMax: 5.566603e-01 * 2^-41 probAV: 0.000000e+00 * 2^0
                                                                                                                                                N59 V best Record: 7.854009e-01 * 2^-37 BoundSigma: 6.086064e-01 * 2^-26 boundMax: 7.099522e-01 * 2^-42 probAV: 0.000000e+00 * 2^0
                                                                                                                                                N59 G best Record: 7.854009e-01 * 2^-37 BoundSigma: 9.568819e-01 * 2^-27 boundMax: 7.288105e-01 * 2^-42 probAV: 0.000000e+00 * 2^0
                                                                                                                                                N59 T best Record: 7.854009e-01 * 2^-37 BoundSigma: 9.347278e-01 * 2^-27 boundMax: 5.242038e-01 * 2^-42 probAV: 0.000000e+00 * 2^0
                                                                                                                                                N59 E best Record: 7.854009e-01 * 2^-37 BoundSigma: 6.087626e-01 * 2^-27 boundMax: 7.983839e-01 * 2^-43 probAV: 0.000000e+00 * 2^0
                                                                                                                                                N59 P best Record: 7.854009e-01 * 2^-37 BoundSigma: 8.872339e-01 * 2^-28 boundMax: 6.848054e-01 * 2^-43 probAV: 0.000000e+00 * 2^0
                                                                                                                                                N59 L best Record: 7.854009e-01 * 2^-37 BoundSigma: 7.849409e-01 * 2^-28 boundMax: 9.634548e-01 * 2^-44 probAV: 0.000000e+00 * 2^0
                                                                                                                                                N59 Q best Record: 7.854009e-01 * 2^-37 BoundSigma: 6.631520e-01 * 2^-28 boundMax: 7.284764e-01 * 2^-44 probAV: 0.000000e+00 * 2^0
                                                                                                                                                N59 K best Record: 7.854009e-01 * 2^-37 BoundSigma: 6.611468e-01 * 2^-28 boundMax: 7.671086e-01 * 2^-44 probAV: 0.000000e+00 * 2^0
                                                                                                                                                N59 C best Record: 7.854009e-01 * 2^-37 BoundSigma: 5.080930e-01 * 2^-28 boundMax: 6.713421e-01 * 2^-44 probAV: 0.000000e+00 * 2^0
                                                                                                                                                N59 I best Record: 7.854009e-01 * 2^-37 BoundSigma: 5.003021e-01 * 2^-28 boundMax: 7.195671e-01 * 2^-45 probAV: 0.000000e+00 * 2^0
                                                                                                                                                N59 R best Record: 7.854009e-01 * 2^-37 BoundSigma: 9.615696e-01 * 2^-29 boundMax: 5.665238e-01 * 2^-44 probAV: 0.000000e+00 * 2^0
                                                                                                                                                N59 D best Record: 7.854009e-01 * 2^-37 BoundSigma: 9.287843e-01 * 2^-29 boundMax: 5.327626e-01 * 2^-44 probAV: 0.000000e+00 * 2^0
                                                                                                                                                N59 M best Record: 7.854009e-01 * 2^-37 BoundSigma: 7.980062e-01 * 2^-29 boundMax: 8.098195e-01 * 2^-45 probAV: 0.000000e+00 * 2^0
                                                                                                                                                N59 N best Record: 7.854009e-01 * 2^-37 BoundSigma: 7.700683e-01 * 2^-29 boundMax: 6.775296e-01 * 2^-45 probAV: 0.000000e+00 * 2^0
                                                                                                                                                N59 F best Record: 7.854009e-01 * 2^-37 BoundSigma: 8.972781e-01 * 2^-30 boundMax: 5.369185e-01 * 2^-45 probAV: 0.000000e+00 * 2^0
                                                                                                                                                N59 H best Record: 7.854009e-01 * 2^-37 BoundSigma: 6.851135e-01 * 2^-30 boundMax: 7.214958e-01 * 2^-46 probAV: 0.000000e+00 * 2^0
                                                                                                                                                N59 Y best Record: 7.854009e-01 * 2^-37 BoundSigma: 6.306196e-01 * 2^-30 boundMax: 7.835366e-01 * 2^-46 probAV: 0.000000e+00 * 2^0
                                                                                                                                                N59 W best Record: 7.854009e-01 * 2^-37 BoundSigma: 7.339679e-01 * 2^-32 boundMax: 5.142112e-01 * 2^-47 probAV: 0.000000e+00 * 2^0
                                                                                                                                               N116 A best Record: 7.854009e-01 * 2^-37 BoundSigma: 5.837961e-01 * 2^-24 boundMax: 5.555231e-01 * 2^-39 probAV: 0.000000e+00 * 2^0
                                                                                                                                               N116 K best Record: 7.854009e-01 * 2^-37 BoundSigma: 6.143823e-01 * 2^-27 boundMax: 5.787856e-01 * 2^-42 probAV: 0.000000e+00 * 2^0
                                                                                                                                               N116 T best Record: 7.854009e-01 * 2^-37 BoundSigma: 6.309546e-01 * 2^-29 boundMax: 5.402949e-01 * 2^-45 probAV: 0.000000e+00 * 2^0
                                                                                                                                               N116 Q best Record: 7.854009e-01 * 2^-37 BoundSigma: 9.353373e-01 * 2^-32 boundMax: 8.034304e-01 * 2^-48 probAV: 0.000000e+00 * 2^0
                                                                                                                                               N116 R best Record: 7.854009e-01 * 2^-37 BoundSigma: 8.101911e-01 * 2^-32 boundMax: 6.799809e-01 * 2^-48 probAV: 0.000000e+00 * 2^0
                                                                                                                                               N116 N best Record: 7.854009e-01 * 2^-37 BoundSigma: 7.615863e-01 * 2^-32 boundMax: 5.872076e-01 * 2^-48 probAV: 0.000000e+00 * 2^0
                                                                                                                                               N116 E best Record: 7.854009e-01 * 2^-37 BoundSigma: 5.059233e-01 * 2^-32 boundMax: 8.569136e-01 * 2^-49 probAV: 0.000000e+00 * 2^0
                                                                                                                                               N116 G best Record: 7.854009e-01 * 2^-37 BoundSigma: 8.187572e-01 * 2^-33 boundMax: 6.663249e-01 * 2^-49 probAV: 0.000000e+00 * 2^0
                                                                                                                                               N116 P best Record: 7.854009e-01 * 2^-37 BoundSigma: 7.100489e-01 * 2^-34 boundMax: 5.835572e-01 * 2^-50 probAV: 0.000000e+00 * 2^0
                                                                                                                                               N116 D best Record: 7.854009e-01 * 2^-37 BoundSigma: 9.999683e-01 * 2^-36 boundMax: 7.319716e-01 * 2^-52 probAV: 0.000000e+00 * 2^0
                                                                                                                                               N116 H best Record: 7.854009e-01 * 2^-37 BoundSigma: 6.660763e-01 * 2^-36 boundMax: 5.142383e-01 * 2^-52 probAV: 0.000000e+00 * 2^0
                                                                                                                                               N116 M best Record: 7.854009e-01 * 2^-37 BoundSigma: 5.793311e-01 * 2^-36 boundMax: 9.804421e-01 * 2^-53 probAV: 0.000000e+00 * 2^0
                                                                                                                                               N116 C best Record: 7.854009e-01 * 2^-37 BoundSigma: 9.135662e-01 * 2^-37 boundMax: 9.959212e-01 * 2^-54 probAV: 0.000000e+00 * 2^0
                                                                                                                                               N116 V best Record: 7.854009e-01 * 2^-37 BoundSigma: 8.183682e-01 * 2^-37 boundMax: 6.161561e-01 * 2^-53 probAV: 0.000000e+00 * 2^0
                                                                                                                                               N116 L best Record: 7.854009e-01 * 2^-37 BoundSigma: 9.587553e-01 * 2^-39 boundMax: 7.344245e-01 * 2^-55 probAV: 0.000000e+00 * 2^0
                                                                                                                                               N116 Y best Record: 7.854009e-01 * 2^-37 BoundSigma: 7.705913e-01 * 2^-40 boundMax: 5.903944e-01 * 2^-56 probAV: 0.000000e+00 * 2^0
                                                                                                                                               N116 I best Record: 7.854009e-01 * 2^-37 BoundSigma: 6.167411e-01 * 2^-41 boundMax: 7.726356e-01 * 2^-58 probAV: 0.000000e+00 * 2^0
                                                                                                                                               N116 F best Record: 7.854009e-01 * 2^-37 BoundSigma: 9.549803e-01 * 2^-42 boundMax: 6.516823e-01 * 2^-58 probAV: 0.000000e+00 * 2^0
                                                                                                                                               N116 W best Record: 7.854009e-01 * 2^-37 BoundSigma: 5.212669e-01 * 2^-43 boundMax: 7.316155e-01 * 2^-60 probAV: 0.000000e+00 * 2^0
                                                                                                                                              N117 A best Record: 7.854009e-01 * 2^-37 BoundSigma: 6.854809e-01 * 2^-23 boundMax: 5.818134e-01 * 2^-38 probAV: 0.000000e+00 * 2^0
                                                                                                                                              N117 D best Record: 7.854009e-01 * 2^-37 BoundSigma: 7.156285e-01 * 2^-26 boundMax: 6.329003e-01 * 2^-42 probAV: 0.000000e+00 * 2^0
                                                                                                                                              N117 K best Record: 7.854009e-01 * 2^-37 BoundSigma: 7.063472e-01 * 2^-26 boundMax: 5.091555e-01 * 2^-41 probAV: 0.000000e+00 * 2^0
                                                                                                                                              N117 N best Record: 7.854009e-01 * 2^-37 BoundSigma: 7.762897e-01 * 2^-27 boundMax: 8.682100e-01 * 2^-44 probAV: 0.000000e+00 * 2^0
                                                                                                                                              N117 E best Record: 7.854009e-01 * 2^-37 BoundSigma: 5.307989e-01 * 2^-27 boundMax: 7.161693e-01 * 2^-44 probAV: 0.000000e+00 * 2^0
                                                                                                                                              N117 T best Record: 7.854009e-01 * 2^-37 BoundSigma: 9.538527e-01 * 2^-28 boundMax: 6.228067e-01 * 2^-44 probAV: 0.000000e+00 * 2^0
                                                                                                                                              N117 Q best Record: 7.854009e-01 * 2^-37 BoundSigma: 5.081130e-01 * 2^-29 boundMax: 6.284983e-01 * 2^-46 probAV: 0.000000e+00 * 2^0
                                                                                                                                              N117 G best Record: 7.854009e-01 * 2^-37 BoundSigma: 7.216412e-01 * 2^-30 boundMax: 7.383874e-01 * 2^-47 probAV: 0.000000e+00 * 2^0
                                                                                                                                              N117 R best Record: 7.854009e-01 * 2^-37 BoundSigma: 5.325452e-01 * 2^-31 boundMax: 5.511960e-01 * 2^-48 probAV: 0.000000e+00 * 2^0
                                                                                                                                              N117 P best Record: 7.854009e-01 * 2^-37 BoundSigma: 5.879373e-01 * 2^-32 boundMax: 6.154527e-01 * 2^-49 probAV: 0.000000e+00 * 2^0
                                                                                                                                              N117 H best Record: 7.854009e-01 * 2^-37 BoundSigma: 6.885391e-01 * 2^-33 boundMax: 6.347999e-01 * 2^-50 probAV: 0.000000e+00 * 2^0
                                                                                                                                              N117 C best Record: 7.854009e-01 * 2^-37 BoundSigma: 5.020962e-01 * 2^-35 boundMax: 8.634098e-01 * 2^-53 probAV: 0.000000e+00 * 2^0
                                                                                                                                              N117 V best Record: 7.854009e-01 * 2^-37 BoundSigma: 9.285574e-01 * 2^-37 boundMax: 5.090735e-01 * 2^-54 probAV: 0.000000e+00 * 2^0
                                                                                                                                              N117 M best Record: 7.854009e-01 * 2^-37 BoundSigma: 5.782061e-01 * 2^-37 boundMax: 9.528324e-01 * 2^-55 probAV: 0.000000e+00 * 2^0
                                                                                                                                              N117 Y best Record: 7.854009e-01 * 2^-37 BoundSigma: 8.777642e-01 * 2^-39 boundMax: 9.381413e-01 * 2^-57 probAV: 0.000000e+00 * 2^0
                                                                                                                                              N117 L best Record: 7.854009e-01 * 2^-37 BoundSigma: 7.259988e-01 * 2^-40 boundMax: 7.140259e-01 * 2^-58 probAV: 0.000000e+00 * 2^0
                                                                                                                                              N117 F best Record: 7.854009e-01 * 2^-37 BoundSigma: 8.819591e-01 * 2^-42 boundMax: 6.976845e-01 * 2^-59 probAV: 0.000000e+00 * 2^0
                                                                                                                                              N117 I best Record: 7.854009e-01 * 2^-37 BoundSigma: 6.218137e-01 * 2^-42 boundMax: 8.235489e-01 * 2^-61 probAV: 0.000000e+00 * 2^0
                                                                                                                                              N117 W best Record: 7.854009e-01 * 2^-37 BoundSigma: 9.412258e-01 * 2^-44 boundMax: 5.898433e-01 * 2^-61 probAV: 0.000000e+00 * 2^0
                                                                                                                                             N80 S best Record: 7.854009e-01 * 2^-37 BoundSigma: 5.796826e-01 * 2^-24 boundMax: 5.539754e-01 * 2^-41 probAV: 0.000000e+00 * 2^0
                                                                                                                                             N80 V best Record: 7.854009e-01 * 2^-37 BoundSigma: 7.180620e-01 * 2^-25 boundMax: 6.795816e-01 * 2^-42 probAV: 0.000000e+00 * 2^0
                                                                                                                                             N80 G best Record: 7.854009e-01 * 2^-37 BoundSigma: 5.549242e-01 * 2^-25 boundMax: 9.850777e-01 * 2^-43 probAV: 0.000000e+00 * 2^0
                                                                                                                                             N80 T best Record: 7.854009e-01 * 2^-37 BoundSigma: 5.419149e-01 * 2^-25 boundMax: 9.575254e-01 * 2^-43 probAV: 0.000000e+00 * 2^0
                                                                                                                                             N80 E best Record: 7.854009e-01 * 2^-37 BoundSigma: 7.043542e-01 * 2^-26 boundMax: 6.211688e-01 * 2^-43 probAV: 0.000000e+00 * 2^0
                                                                                                                                             N80 P best Record: 7.854009e-01 * 2^-37 BoundSigma: 5.110787e-01 * 2^-26 boundMax: 8.860408e-01 * 2^-44 probAV: 0.000000e+00 * 2^0
                                                                                                                                             N80 L best Record: 7.854009e-01 * 2^-37 BoundSigma: 8.878875e-01 * 2^-27 boundMax: 7.215950e-01 * 2^-44 probAV: 0.000000e+00 * 2^0
                                                                                                                                             N80 Q best Record: 7.854009e-01 * 2^-37 BoundSigma: 7.654131e-01 * 2^-27 boundMax: 6.686289e-01 * 2^-44 probAV: 0.000000e+00 * 2^0
                                                                                                                                             N80 K best Record: 7.854009e-01 * 2^-37 BoundSigma: 7.521376e-01 * 2^-27 boundMax: 6.236271e-01 * 2^-44 probAV: 0.000000e+00 * 2^0
                                                                                                                                             N80 C best Record: 7.854009e-01 * 2^-37 BoundSigma: 5.912535e-01 * 2^-27 boundMax: 5.302162e-01 * 2^-44 probAV: 0.000000e+00 * 2^0
                                                                                                                                             N80 R best Record: 7.854009e-01 * 2^-37 BoundSigma: 5.438321e-01 * 2^-27 boundMax: 8.819076e-01 * 2^-45 probAV: 0.000000e+00 * 2^0
                                                                                                                                             N80 I best Record: 7.854009e-01 * 2^-37 BoundSigma: 5.381909e-01 * 2^-27 boundMax: 6.671508e-01 * 2^-45 probAV: 0.000000e+00 * 2^0
                                                                                                                                             N80 D best Record: 7.854009e-01 * 2^-37 BoundSigma: 5.209314e-01 * 2^-27 boundMax: 8.164731e-01 * 2^-45 probAV: 0.000000e+00 * 2^0
                                                                                                                                             N80 M best Record: 7.854009e-01 * 2^-37 BoundSigma: 9.285304e-01 * 2^-28 boundMax: 8.376333e-01 * 2^-45 probAV: 0.000000e+00 * 2^0
                                                                                                                                             N80 N best Record: 7.854009e-01 * 2^-37 BoundSigma: 8.427465e-01 * 2^-28 boundMax: 5.825713e-01 * 2^-45 probAV: 0.000000e+00 * 2^0
                                                                                                                                             N80 F best Record: 7.854009e-01 * 2^-37 BoundSigma: 5.052813e-01 * 2^-28 boundMax: 8.081116e-01 * 2^-46 probAV: 0.000000e+00 * 2^0
                                                                                                                                             N80 H best Record: 7.854009e-01 * 2^-37 BoundSigma: 7.706499e-01 * 2^-29 boundMax: 6.117996e-01 * 2^-46 probAV: 0.000000e+00 * 2^0
                                                                                                                                             N80 Y best Record: 7.854009e-01 * 2^-37 BoundSigma: 7.093193e-01 * 2^-29 boundMax: 5.650925e-01 * 2^-46 probAV: 0.000000e+00 * 2^0
                                                                                                                                             N80 W best Record: 7.854009e-01 * 2^-37 BoundSigma: 8.257335e-01 * 2^-31 boundMax: 6.583950e-01 * 2^-48 probAV: 0.000000e+00 * 2^0
                                                                                                                                            N8 S best Record: 7.854009e-01 * 2^-37 BoundSigma: 8.296692e-01 * 2^-24 boundMax: 5.534269e-01 * 2^-41 probAV: 0.000000e+00 * 2^0
                                                                                                                                            N8 V best Record: 7.854009e-01 * 2^-37 BoundSigma: 5.139123e-01 * 2^-24 boundMax: 6.789022e-01 * 2^-42 probAV: 0.000000e+00 * 2^0
                                                                                                                                            N8 G best Record: 7.854009e-01 * 2^-37 BoundSigma: 7.946703e-01 * 2^-25 boundMax: 9.840236e-01 * 2^-43 probAV: 0.000000e+00 * 2^0
                                                                                                                                            N8 T best Record: 7.854009e-01 * 2^-37 BoundSigma: 7.760431e-01 * 2^-25 boundMax: 9.564951e-01 * 2^-43 probAV: 0.000000e+00 * 2^0
                                                                                                                                            N8 E best Record: 7.854009e-01 * 2^-37 BoundSigma: 5.043653e-01 * 2^-25 boundMax: 6.205000e-01 * 2^-43 probAV: 0.000000e+00 * 2^0
                                                                                                                                            N8 P best Record: 7.854009e-01 * 2^-37 BoundSigma: 7.320175e-01 * 2^-26 boundMax: 8.850692e-01 * 2^-44 probAV: 0.000000e+00 * 2^0
                                                                                                                                            N8 L best Record: 7.854009e-01 * 2^-37 BoundSigma: 6.361872e-01 * 2^-26 boundMax: 7.207498e-01 * 2^-44 probAV: 0.000000e+00 * 2^0
                                                                                                                                            N8 Q best Record: 7.854009e-01 * 2^-37 BoundSigma: 5.481236e-01 * 2^-26 boundMax: 6.679016e-01 * 2^-44 probAV: 0.000000e+00 * 2^0
                                                                                                                                            N8 K best Record: 7.854009e-01 * 2^-37 BoundSigma: 5.388328e-01 * 2^-26 boundMax: 6.229114e-01 * 2^-44 probAV: 0.000000e+00 * 2^0
                                                                                                                                            N8 C best Record: 7.854009e-01 * 2^-37 BoundSigma: 8.466182e-01 * 2^-27 boundMax: 5.296548e-01 * 2^-44 probAV: 0.000000e+00 * 2^0
                                                                                                                                            N8 R best Record: 7.854009e-01 * 2^-37 BoundSigma: 7.793292e-01 * 2^-27 boundMax: 8.808717e-01 * 2^-45 probAV: 0.000000e+00 * 2^0
                                                                                                                                            N8 I best Record: 7.854009e-01 * 2^-37 BoundSigma: 7.723224e-01 * 2^-27 boundMax: 6.661115e-01 * 2^-45 probAV: 0.000000e+00 * 2^0
                                                                                                                                            N8 D best Record: 7.854009e-01 * 2^-37 BoundSigma: 7.466849e-01 * 2^-27 boundMax: 8.154797e-01 * 2^-45 probAV: 0.000000e+00 * 2^0
                                                                                                                                            N8 M best Record: 7.854009e-01 * 2^-37 BoundSigma: 6.647911e-01 * 2^-27 boundMax: 8.367528e-01 * 2^-45 probAV: 0.000000e+00 * 2^0
                                                                                                                                            N8 N best Record: 7.854009e-01 * 2^-37 BoundSigma: 6.043944e-01 * 2^-27 boundMax: 5.817627e-01 * 2^-45 probAV: 0.000000e+00 * 2^0
                                                                                                                                            N8 F best Record: 7.854009e-01 * 2^-37 BoundSigma: 7.241768e-01 * 2^-28 boundMax: 8.071492e-01 * 2^-46 probAV: 0.000000e+00 * 2^0
                                                                                                                                            N8 H best Record: 7.854009e-01 * 2^-37 BoundSigma: 5.522700e-01 * 2^-28 boundMax: 6.110653e-01 * 2^-46 probAV: 0.000000e+00 * 2^0
                                                                                                                                            N8 Y best Record: 7.854009e-01 * 2^-37 BoundSigma: 5.083234e-01 * 2^-28 boundMax: 5.644170e-01 * 2^-46 probAV: 0.000000e+00 * 2^0
                                                                                                                                            N8 W best Record: 7.854009e-01 * 2^-37 BoundSigma: 5.917470e-01 * 2^-30 boundMax: 6.576087e-01 * 2^-48 probAV: 0.000000e+00 * 2^0
                                                                                                                                           N172 S best Record: 7.854009e-01 * 2^-37 BoundSigma: 5.455018e-01 * 2^-23 boundMax: 5.070675e-01 * 2^-41 probAV: 0.000000e+00 * 2^0
                                                                                                                                           N172 V best Record: 7.854009e-01 * 2^-37 BoundSigma: 6.744987e-01 * 2^-24 boundMax: 6.215358e-01 * 2^-42 probAV: 0.000000e+00 * 2^0
                                                                                                                                           N172 G best Record: 7.854009e-01 * 2^-37 BoundSigma: 5.163015e-01 * 2^-24 boundMax: 8.955073e-01 * 2^-43 probAV: 0.000000e+00 * 2^0
                                                                                                                                           N172 T best Record: 7.854009e-01 * 2^-37 BoundSigma: 5.040304e-01 * 2^-24 boundMax: 8.699949e-01 * 2^-43 probAV: 0.000000e+00 * 2^0
                                                                                                                                           N172 E best Record: 7.854009e-01 * 2^-37 BoundSigma: 6.545252e-01 * 2^-25 boundMax: 5.643696e-01 * 2^-43 probAV: 0.000000e+00 * 2^0
                                                                                                                                           N172 P best Record: 7.854009e-01 * 2^-37 BoundSigma: 9.475136e-01 * 2^-26 boundMax: 8.036502e-01 * 2^-44 probAV: 0.000000e+00 * 2^0
                                                                                                                                           N172 L best Record: 7.854009e-01 * 2^-37 BoundSigma: 8.148030e-01 * 2^-26 boundMax: 6.503218e-01 * 2^-44 probAV: 0.000000e+00 * 2^0
                                                                                                                                           N172 Q best Record: 7.854009e-01 * 2^-37 BoundSigma: 7.102815e-01 * 2^-26 boundMax: 6.069231e-01 * 2^-44 probAV: 0.000000e+00 * 2^0
                                                                                                                                           N172 K best Record: 7.854009e-01 * 2^-37 BoundSigma: 6.923968e-01 * 2^-26 boundMax: 5.631648e-01 * 2^-44 probAV: 0.000000e+00 * 2^0
                                                                                                                                           N172 C best Record: 7.854009e-01 * 2^-37 BoundSigma: 5.510591e-01 * 2^-26 boundMax: 9.649211e-01 * 2^-45 probAV: 0.000000e+00 * 2^0
                                                                                                                                           N172 R best Record: 7.854009e-01 * 2^-37 BoundSigma: 9.980307e-01 * 2^-27 boundMax: 7.945585e-01 * 2^-45 probAV: 0.000000e+00 * 2^0
                                                                                                                                           N172 I best Record: 7.854009e-01 * 2^-37 BoundSigma: 9.573075e-01 * 2^-27 boundMax: 5.809921e-01 * 2^-45 probAV: 0.000000e+00 * 2^0
                                                                                                                                           N172 D best Record: 7.854009e-01 * 2^-37 BoundSigma: 9.514224e-01 * 2^-27 boundMax: 7.329264e-01 * 2^-45 probAV: 0.000000e+00 * 2^0
                                                                                                                                           N172 M best Record: 7.854009e-01 * 2^-37 BoundSigma: 8.656263e-01 * 2^-27 boundMax: 7.627296e-01 * 2^-45 probAV: 0.000000e+00 * 2^0
                                                                                                                                           N172 N best Record: 7.854009e-01 * 2^-37 BoundSigma: 7.579837e-01 * 2^-27 boundMax: 5.151291e-01 * 2^-45 probAV: 0.000000e+00 * 2^0
                                                                                                                                           N172 F best Record: 7.854009e-01 * 2^-37 BoundSigma: 9.251413e-01 * 2^-28 boundMax: 7.270584e-01 * 2^-46 probAV: 0.000000e+00 * 2^0
                                                                                                                                           N172 H best Record: 7.854009e-01 * 2^-37 BoundSigma: 7.049247e-01 * 2^-28 boundMax: 5.499869e-01 * 2^-46 probAV: 0.000000e+00 * 2^0
                                                                                                                                           N172 Y best Record: 7.854009e-01 * 2^-37 BoundSigma: 6.489242e-01 * 2^-28 boundMax: 5.082263e-01 * 2^-46 probAV: 0.000000e+00 * 2^0
                                                                                                                                           N172 W best Record: 7.854009e-01 * 2^-37 BoundSigma: 7.555188e-01 * 2^-30 boundMax: 5.921910e-01 * 2^-48 probAV: 0.000000e+00 * 2^0
                                                                                                                                          N51 S best Record: 7.854009e-01 * 2^-37 BoundSigma: 6.159973e-01 * 2^-24 boundMax: 8.184535e-01 * 2^-43 probAV: 0.000000e+00 * 2^0
                                                                                                                                          N51 V best Record: 7.854009e-01 * 2^-37 BoundSigma: 7.536251e-01 * 2^-25 boundMax: 9.988952e-01 * 2^-44 probAV: 0.000000e+00 * 2^0
                                                                                                                                          N51 G best Record: 7.854009e-01 * 2^-37 BoundSigma: 5.356670e-01 * 2^-25 boundMax: 6.911447e-01 * 2^-44 probAV: 0.000000e+00 * 2^0
                                                                                                                                          N51 T best Record: 7.854009e-01 * 2^-37 BoundSigma: 5.198535e-01 * 2^-25 boundMax: 6.682568e-01 * 2^-44 probAV: 0.000000e+00 * 2^0
                                                                                                                                          N51 E best Record: 7.854009e-01 * 2^-37 BoundSigma: 6.742569e-01 * 2^-26 boundMax: 8.686189e-01 * 2^-45 probAV: 0.000000e+00 * 2^0
                                                                                                                                          N51 P best Record: 7.854009e-01 * 2^-37 BoundSigma: 9.564336e-01 * 2^-27 boundMax: 6.112278e-01 * 2^-45 probAV: 0.000000e+00 * 2^0
                                                                                                                                          N51 L best Record: 7.854009e-01 * 2^-37 BoundSigma: 7.623497e-01 * 2^-27 boundMax: 9.492431e-01 * 2^-46 probAV: 0.000000e+00 * 2^0
                                                                                                                                          N51 Q best Record: 7.854009e-01 * 2^-37 BoundSigma: 7.235666e-01 * 2^-27 boundMax: 9.282040e-01 * 2^-46 probAV: 0.000000e+00 * 2^0
                                                                                                                                          N51 K best Record: 7.854009e-01 * 2^-37 BoundSigma: 6.633758e-01 * 2^-27 boundMax: 8.327309e-01 * 2^-46 probAV: 0.000000e+00 * 2^0
                                                                                                                                          N51 C best Record: 7.854009e-01 * 2^-37 BoundSigma: 5.784637e-01 * 2^-27 boundMax: 7.489511e-01 * 2^-46 probAV: 0.000000e+00 * 2^0
                                                                                                                                          N51 R best Record: 7.854009e-01 * 2^-37 BoundSigma: 9.308706e-01 * 2^-28 boundMax: 5.781543e-01 * 2^-46 probAV: 0.000000e+00 * 2^0
                                                                                                                                          N51 M best Record: 7.854009e-01 * 2^-37 BoundSigma: 9.157424e-01 * 2^-28 boundMax: 5.960035e-01 * 2^-46 probAV: 0.000000e+00 * 2^0
                                                                                                                                          N51 D best Record: 7.854009e-01 * 2^-37 BoundSigma: 8.512661e-01 * 2^-28 boundMax: 5.197888e-01 * 2^-46 probAV: 0.000000e+00 * 2^0
                                                                                                                                          N51 I best Record: 7.854009e-01 * 2^-37 BoundSigma: 6.265319e-01 * 2^-28 boundMax: 6.295475e-01 * 2^-47 probAV: 0.000000e+00 * 2^0
                                                                                                                                          N51 N best Record: 7.854009e-01 * 2^-37 BoundSigma: 5.770257e-01 * 2^-28 boundMax: 6.468780e-01 * 2^-47 probAV: 0.000000e+00 * 2^0
                                                                                                                                          N51 F best Record: 7.854009e-01 * 2^-37 BoundSigma: 8.488930e-01 * 2^-29 boundMax: 5.245695e-01 * 2^-47 probAV: 0.000000e+00 * 2^0
                                                                                                                                          N51 H best Record: 7.854009e-01 * 2^-37 BoundSigma: 6.409394e-01 * 2^-29 boundMax: 7.885505e-01 * 2^-48 probAV: 0.000000e+00 * 2^0
                                                                                                                                          N51 Y best Record: 7.854009e-01 * 2^-37 BoundSigma: 5.928419e-01 * 2^-29 boundMax: 7.318545e-01 * 2^-48 probAV: 0.000000e+00 * 2^0
                                                                                                                                          N51 W best Record: 7.854009e-01 * 2^-37 BoundSigma: 6.909368e-01 * 2^-31 boundMax: 8.532523e-01 * 2^-50 probAV: 0.000000e+00 * 2^0
                                                                                                                                         N49 S best Record: 7.854009e-01 * 2^-37 BoundSigma: 5.124975e-01 * 2^-26 boundMax: 5.927551e-01 * 2^-45 probAV: 0.000000e+00 * 2^0
                                                                                                                                         N49 V best Record: 7.854009e-01 * 2^-37 BoundSigma: 6.246173e-01 * 2^-27 boundMax: 7.222018e-01 * 2^-46 probAV: 0.000000e+00 * 2^0
                                                                                                                                         N49 G best Record: 7.854009e-01 * 2^-37 BoundSigma: 8.487388e-01 * 2^-28 boundMax: 9.763264e-01 * 2^-47 probAV: 0.000000e+00 * 2^0
                                                                                                                                         N49 T best Record: 7.854009e-01 * 2^-37 BoundSigma: 8.183156e-01 * 2^-28 boundMax: 9.405001e-01 * 2^-47 probAV: 0.000000e+00 * 2^0
                                                                                                                                         N49 E best Record: 7.854009e-01 * 2^-37 BoundSigma: 5.328685e-01 * 2^-28 boundMax: 6.128532e-01 * 2^-47 probAV: 0.000000e+00 * 2^0
                                                                                                                                         N49 P best Record: 7.854009e-01 * 2^-37 BoundSigma: 7.458267e-01 * 2^-29 boundMax: 8.564396e-01 * 2^-48 probAV: 0.000000e+00 * 2^0
                                                                                                                                         N49 L best Record: 7.854009e-01 * 2^-37 BoundSigma: 5.688834e-01 * 2^-29 boundMax: 6.500764e-01 * 2^-48 probAV: 0.000000e+00 * 2^0
                                                                                                                                         N49 Q best Record: 7.854009e-01 * 2^-37 BoundSigma: 5.677550e-01 * 2^-29 boundMax: 6.524352e-01 * 2^-48 probAV: 0.000000e+00 * 2^0
                                                                                                                                         N49 K best Record: 7.854009e-01 * 2^-37 BoundSigma: 5.018351e-01 * 2^-29 boundMax: 5.743206e-01 * 2^-48 probAV: 0.000000e+00 * 2^0
                                                                                                                                         N49 C best Record: 7.854009e-01 * 2^-37 BoundSigma: 9.217773e-01 * 2^-30 boundMax: 5.304804e-01 * 2^-48 probAV: 0.000000e+00 * 2^0
                                                                                                                                         N49 M best Record: 7.854009e-01 * 2^-37 BoundSigma: 7.365361e-01 * 2^-30 boundMax: 8.488342e-01 * 2^-49 probAV: 0.000000e+00 * 2^0
                                                                                                                                         N49 R best Record: 7.854009e-01 * 2^-37 BoundSigma: 6.916308e-01 * 2^-30 boundMax: 7.898463e-01 * 2^-49 probAV: 0.000000e+00 * 2^0
                                                                                                                                         N49 D best Record: 7.854009e-01 * 2^-37 BoundSigma: 6.141451e-01 * 2^-30 boundMax: 6.988689e-01 * 2^-49 probAV: 0.000000e+00 * 2^0
                                                                                                                                         N49 N best Record: 7.854009e-01 * 2^-37 BoundSigma: 7.124822e-01 * 2^-31 boundMax: 7.932458e-01 * 2^-50 probAV: 0.000000e+00 * 2^0
                                                                                                                                         N49 F best Record: 7.854009e-01 * 2^-37 BoundSigma: 6.253952e-01 * 2^-31 boundMax: 7.135688e-01 * 2^-50 probAV: 0.000000e+00 * 2^0
                                                                                                                                         N49 I best Record: 7.854009e-01 * 2^-37 BoundSigma: 6.212541e-01 * 2^-31 boundMax: 6.651320e-01 * 2^-50 probAV: 0.000000e+00 * 2^0
                                                                                                                                         N49 H best Record: 7.854009e-01 * 2^-37 BoundSigma: 9.369131e-01 * 2^-32 boundMax: 5.339632e-01 * 2^-50 probAV: 0.000000e+00 * 2^0
                                                                                                                                         N49 Y best Record: 7.854009e-01 * 2^-37 BoundSigma: 8.718979e-01 * 2^-32 boundMax: 9.946566e-01 * 2^-51 probAV: 0.000000e+00 * 2^0
                                                                                                                                         N49 W best Record: 7.854009e-01 * 2^-37 BoundSigma: 5.083815e-01 * 2^-33 boundMax: 5.799930e-01 * 2^-52 probAV: 0.000000e+00 * 2^0
                                                                                                                                        N48 S best Record: 7.854009e-01 * 2^-37 BoundSigma: 6.553609e-01 * 2^-24 boundMax: 7.371489e-01 * 2^-43 probAV: 0.000000e+00 * 2^0
                                                                                                                                        N48 V best Record: 7.854009e-01 * 2^-37 BoundSigma: 8.013737e-01 * 2^-25 boundMax: 9.004565e-01 * 2^-44 probAV: 0.000000e+00 * 2^0
                                                                                                                                        N48 G best Record: 7.854009e-01 * 2^-37 BoundSigma: 5.667632e-01 * 2^-25 boundMax: 6.274173e-01 * 2^-44 probAV: 0.000000e+00 * 2^0
                                                                                                                                        N48 T best Record: 7.854009e-01 * 2^-37 BoundSigma: 5.496922e-01 * 2^-25 boundMax: 6.012265e-01 * 2^-44 probAV: 0.000000e+00 * 2^0
                                                                                                                                        N48 E best Record: 7.854009e-01 * 2^-37 BoundSigma: 7.131611e-01 * 2^-26 boundMax: 7.852917e-01 * 2^-45 probAV: 0.000000e+00 * 2^0
                                                                                                                                        N48 P best Record: 7.854009e-01 * 2^-37 BoundSigma: 5.050777e-01 * 2^-26 boundMax: 5.549210e-01 * 2^-45 probAV: 0.000000e+00 * 2^0
                                                                                                                                        N48 L best Record: 7.854009e-01 * 2^-37 BoundSigma: 8.011905e-01 * 2^-27 boundMax: 8.557262e-01 * 2^-46 probAV: 0.000000e+00 * 2^0
                                                                                                                                        N48 Q best Record: 7.854009e-01 * 2^-37 BoundSigma: 7.647185e-01 * 2^-27 boundMax: 8.347925e-01 * 2^-46 probAV: 0.000000e+00 * 2^0
                                                                                                                                        N48 K best Record: 7.854009e-01 * 2^-37 BoundSigma: 6.982514e-01 * 2^-27 boundMax: 7.496876e-01 * 2^-46 probAV: 0.000000e+00 * 2^0
                                                                                                                                        N48 C best Record: 7.854009e-01 * 2^-37 BoundSigma: 6.124607e-01 * 2^-27 boundMax: 6.772208e-01 * 2^-46 probAV: 0.000000e+00 * 2^0
                                                                                                                                        N48 R best Record: 7.854009e-01 * 2^-37 BoundSigma: 9.779238e-01 * 2^-28 boundMax: 5.205031e-01 * 2^-46 probAV: 0.000000e+00 * 2^0
                                                                                                                                        N48 M best Record: 7.854009e-01 * 2^-37 BoundSigma: 9.704185e-01 * 2^-28 boundMax: 5.349874e-01 * 2^-46 probAV: 0.000000e+00 * 2^0
                                                                                                                                        N48 D best Record: 7.854009e-01 * 2^-37 BoundSigma: 8.915323e-01 * 2^-28 boundMax: 9.344643e-01 * 2^-47 probAV: 0.000000e+00 * 2^0
                                                                                                                                        N48 I best Record: 7.854009e-01 * 2^-37 BoundSigma: 6.358832e-01 * 2^-28 boundMax: 5.490001e-01 * 2^-47 probAV: 0.000000e+00 * 2^0
                                                                                                                                        N48 N best Record: 7.854009e-01 * 2^-37 BoundSigma: 5.956022e-01 * 2^-28 boundMax: 5.736386e-01 * 2^-47 probAV: 0.000000e+00 * 2^0
                                                                                                                                        N48 F best Record: 7.854009e-01 * 2^-37 BoundSigma: 8.909186e-01 * 2^-29 boundMax: 9.448479e-01 * 2^-48 probAV: 0.000000e+00 * 2^0
                                                                                                                                        N48 H best Record: 7.854009e-01 * 2^-37 BoundSigma: 6.721366e-01 * 2^-29 boundMax: 7.074390e-01 * 2^-48 probAV: 0.000000e+00 * 2^0
                                                                                                                                        N48 Y best Record: 7.854009e-01 * 2^-37 BoundSigma: 6.220452e-01 * 2^-29 boundMax: 6.597823e-01 * 2^-48 probAV: 0.000000e+00 * 2^0
                                                                                                                                        N48 W best Record: 7.854009e-01 * 2^-37 BoundSigma: 7.250223e-01 * 2^-31 boundMax: 7.717313e-01 * 2^-50 probAV: 0.000000e+00 * 2^0
                                                                                                                                       N47 S best Record: 7.854009e-01 * 2^-37 BoundSigma: 6.219422e-01 * 2^-24 boundMax: 6.055153e-01 * 2^-43 probAV: 0.000000e+00 * 2^0
                                                                                                                                       N47 V best Record: 7.854009e-01 * 2^-37 BoundSigma: 7.599319e-01 * 2^-25 boundMax: 7.437918e-01 * 2^-44 probAV: 0.000000e+00 * 2^0
                                                                                                                                       N47 G best Record: 7.854009e-01 * 2^-37 BoundSigma: 5.332329e-01 * 2^-25 boundMax: 5.413351e-01 * 2^-44 probAV: 0.000000e+00 * 2^0
                                                                                                                                       N47 T best Record: 7.854009e-01 * 2^-37 BoundSigma: 5.166412e-01 * 2^-25 boundMax: 9.935205e-01 * 2^-45 probAV: 0.000000e+00 * 2^0
                                                                                                                                       N47 E best Record: 7.854009e-01 * 2^-37 BoundSigma: 6.706398e-01 * 2^-26 boundMax: 6.641913e-01 * 2^-45 probAV: 0.000000e+00 * 2^0
                                                                                                                                       N47 P best Record: 7.854009e-01 * 2^-37 BoundSigma: 9.477438e-01 * 2^-27 boundMax: 9.611678e-01 * 2^-46 probAV: 0.000000e+00 * 2^0
                                                                                                                                       N47 L best Record: 7.854009e-01 * 2^-37 BoundSigma: 7.458702e-01 * 2^-27 boundMax: 7.221764e-01 * 2^-46 probAV: 0.000000e+00 * 2^0
                                                                                                                                       N47 Q best Record: 7.854009e-01 * 2^-37 BoundSigma: 7.182338e-01 * 2^-27 boundMax: 6.888588e-01 * 2^-46 probAV: 0.000000e+00 * 2^0
                                                                                                                                       N47 K best Record: 7.854009e-01 * 2^-37 BoundSigma: 6.516136e-01 * 2^-27 boundMax: 6.266106e-01 * 2^-46 probAV: 0.000000e+00 * 2^0
                                                                                                                                       N47 C best Record: 7.854009e-01 * 2^-37 BoundSigma: 5.768301e-01 * 2^-27 boundMax: 5.721455e-01 * 2^-46 probAV: 0.000000e+00 * 2^0
                                                                                                                                       N47 M best Record: 7.854009e-01 * 2^-37 BoundSigma: 9.153126e-01 * 2^-28 boundMax: 8.700478e-01 * 2^-47 probAV: 0.000000e+00 * 2^0
                                                                                                                                       N47 R best Record: 7.854009e-01 * 2^-37 BoundSigma: 9.098096e-01 * 2^-28 boundMax: 8.733834e-01 * 2^-47 probAV: 0.000000e+00 * 2^0
                                                                                                                                       N47 D best Record: 7.854009e-01 * 2^-37 BoundSigma: 8.253323e-01 * 2^-28 boundMax: 7.827644e-01 * 2^-47 probAV: 0.000000e+00 * 2^0
                                                                                                                                       N47 I best Record: 7.854009e-01 * 2^-37 BoundSigma: 5.579854e-01 * 2^-28 boundMax: 8.569970e-01 * 2^-48 probAV: 0.000000e+00 * 2^0
                                                                                                                                       N47 N best Record: 7.854009e-01 * 2^-37 BoundSigma: 5.382385e-01 * 2^-28 boundMax: 9.282286e-01 * 2^-48 probAV: 0.000000e+00 * 2^0
                                                                                                                                       N47 F best Record: 7.854009e-01 * 2^-37 BoundSigma: 8.275912e-01 * 2^-29 boundMax: 7.954375e-01 * 2^-48 probAV: 0.000000e+00 * 2^0
                                                                                                                                       N47 H best Record: 7.854009e-01 * 2^-37 BoundSigma: 6.235530e-01 * 2^-29 boundMax: 5.851604e-01 * 2^-48 probAV: 0.000000e+00 * 2^0
                                                                                                                                       N47 Y best Record: 7.854009e-01 * 2^-37 BoundSigma: 5.776240e-01 * 2^-29 boundMax: 5.585325e-01 * 2^-48 probAV: 0.000000e+00 * 2^0
                                                                                                                                       N47 W best Record: 7.854009e-01 * 2^-37 BoundSigma: 6.733197e-01 * 2^-31 boundMax: 6.638635e-01 * 2^-50 probAV: 0.000000e+00 * 2^0
                                                                                                                                      N39 S best Record: 7.854009e-01 * 2^-37 BoundSigma: 8.644940e-01 * 2^-25 boundMax: 7.754790e-01 * 2^-44 probAV: 0.000000e+00 * 2^0
                                                                                                                                      N39 V best Record: 7.854009e-01 * 2^-37 BoundSigma: 5.274408e-01 * 2^-25 boundMax: 9.453532e-01 * 2^-45 probAV: 0.000000e+00 * 2^0
                                                                                                                                      N39 G best Record: 7.854009e-01 * 2^-37 BoundSigma: 7.287083e-01 * 2^-26 boundMax: 6.444074e-01 * 2^-45 probAV: 0.000000e+00 * 2^0
                                                                                                                                      N39 T best Record: 7.854009e-01 * 2^-37 BoundSigma: 7.044598e-01 * 2^-26 boundMax: 6.216414e-01 * 2^-45 probAV: 0.000000e+00 * 2^0
                                                                                                                                      N39 E best Record: 7.854009e-01 * 2^-37 BoundSigma: 9.157011e-01 * 2^-27 boundMax: 8.092836e-01 * 2^-46 probAV: 0.000000e+00 * 2^0
                                                                                                                                      N39 P best Record: 7.854009e-01 * 2^-37 BoundSigma: 6.440452e-01 * 2^-27 boundMax: 5.669244e-01 * 2^-46 probAV: 0.000000e+00 * 2^0
                                                                                                                                      N39 L best Record: 7.854009e-01 * 2^-37 BoundSigma: 9.983591e-01 * 2^-28 boundMax: 8.676512e-01 * 2^-47 probAV: 0.000000e+00 * 2^0
                                                                                                                                      N39 Q best Record: 7.854009e-01 * 2^-37 BoundSigma: 9.782591e-01 * 2^-28 boundMax: 8.627284e-01 * 2^-47 probAV: 0.000000e+00 * 2^0
                                                                                                                                      N39 K best Record: 7.854009e-01 * 2^-37 BoundSigma: 8.763419e-01 * 2^-28 boundMax: 7.646222e-01 * 2^-47 probAV: 0.000000e+00 * 2^0
                                                                                                                                      N39 C best Record: 7.854009e-01 * 2^-37 BoundSigma: 7.898534e-01 * 2^-28 boundMax: 6.995860e-01 * 2^-47 probAV: 0.000000e+00 * 2^0
                                                                                                                                      N39 M best Record: 7.854009e-01 * 2^-37 BoundSigma: 6.286938e-01 * 2^-28 boundMax: 5.585643e-01 * 2^-47 probAV: 0.000000e+00 * 2^0
                                                                                                                                      N39 R best Record: 7.854009e-01 * 2^-37 BoundSigma: 6.080038e-01 * 2^-28 boundMax: 5.276304e-01 * 2^-47 probAV: 0.000000e+00 * 2^0
                                                                                                                                      N39 D best Record: 7.854009e-01 * 2^-37 BoundSigma: 5.459862e-01 * 2^-28 boundMax: 9.391935e-01 * 2^-48 probAV: 0.000000e+00 * 2^0
                                                                                                                                      N39 N best Record: 7.854009e-01 * 2^-37 BoundSigma: 6.755494e-01 * 2^-29 boundMax: 5.522504e-01 * 2^-48 probAV: 0.000000e+00 * 2^0
                                                                                                                                      N39 I best Record: 7.854009e-01 * 2^-37 BoundSigma: 6.522608e-01 * 2^-29 boundMax: 9.854767e-01 * 2^-49 probAV: 0.000000e+00 * 2^0
                                                                                                                                      N39 F best Record: 7.854009e-01 * 2^-37 BoundSigma: 5.514282e-01 * 2^-29 boundMax: 9.547831e-01 * 2^-49 probAV: 0.000000e+00 * 2^0
                                                                                                                                      N39 H best Record: 7.854009e-01 * 2^-37 BoundSigma: 8.286911e-01 * 2^-30 boundMax: 7.156454e-01 * 2^-49 probAV: 0.000000e+00 * 2^0
                                                                                                                                      N39 Y best Record: 7.854009e-01 * 2^-37 BoundSigma: 7.692465e-01 * 2^-30 boundMax: 6.656403e-01 * 2^-49 probAV: 0.000000e+00 * 2^0
                                                                                                                                      N39 W best Record: 7.854009e-01 * 2^-37 BoundSigma: 8.968731e-01 * 2^-32 boundMax: 7.762037e-01 * 2^-51 probAV: 0.000000e+00 * 2^0
                                                                                                                                     N38 S best Record: 7.854009e-01 * 2^-37 BoundSigma: 6.655172e-01 * 2^-24 boundMax: 5.534039e-01 * 2^-43 probAV: 0.000000e+00 * 2^0
                                                                                                                                     N38 V best Record: 7.854009e-01 * 2^-37 BoundSigma: 8.128834e-01 * 2^-25 boundMax: 6.769355e-01 * 2^-44 probAV: 0.000000e+00 * 2^0
                                                                                                                                     N38 G best Record: 7.854009e-01 * 2^-37 BoundSigma: 5.681417e-01 * 2^-25 boundMax: 9.521075e-01 * 2^-45 probAV: 0.000000e+00 * 2^0
                                                                                                                                     N38 T best Record: 7.854009e-01 * 2^-37 BoundSigma: 5.501670e-01 * 2^-25 boundMax: 8.990131e-01 * 2^-45 probAV: 0.000000e+00 * 2^0
                                                                                                                                     N38 E best Record: 7.854009e-01 * 2^-37 BoundSigma: 7.143796e-01 * 2^-26 boundMax: 5.918707e-01 * 2^-45 probAV: 0.000000e+00 * 2^0
                                                                                                                                     N38 P best Record: 7.854009e-01 * 2^-37 BoundSigma: 5.041935e-01 * 2^-26 boundMax: 8.416543e-01 * 2^-46 probAV: 0.000000e+00 * 2^0
                                                                                                                                     N38 L best Record: 7.854009e-01 * 2^-37 BoundSigma: 7.905317e-01 * 2^-27 boundMax: 6.404328e-01 * 2^-46 probAV: 0.000000e+00 * 2^0
                                                                                                                                     N38 Q best Record: 7.854009e-01 * 2^-37 BoundSigma: 7.646018e-01 * 2^-27 boundMax: 6.237001e-01 * 2^-46 probAV: 0.000000e+00 * 2^0
                                                                                                                                     N38 K best Record: 7.854009e-01 * 2^-37 BoundSigma: 6.914626e-01 * 2^-27 boundMax: 5.601774e-01 * 2^-46 probAV: 0.000000e+00 * 2^0
                                                                                                                                     N38 C best Record: 7.854009e-01 * 2^-37 BoundSigma: 6.149077e-01 * 2^-27 boundMax: 5.106875e-01 * 2^-46 probAV: 0.000000e+00 * 2^0
                                                                                                                                     N38 M best Record: 7.854009e-01 * 2^-37 BoundSigma: 9.764931e-01 * 2^-28 boundMax: 7.977759e-01 * 2^-47 probAV: 0.000000e+00 * 2^0
                                                                                                                                     N38 R best Record: 7.854009e-01 * 2^-37 BoundSigma: 9.639520e-01 * 2^-28 boundMax: 7.772373e-01 * 2^-47 probAV: 0.000000e+00 * 2^0
                                                                                                                                     N38 D best Record: 7.854009e-01 * 2^-37 BoundSigma: 8.722477e-01 * 2^-28 boundMax: 6.950244e-01 * 2^-47 probAV: 0.000000e+00 * 2^0
                                                                                                                                     N38 I best Record: 7.854009e-01 * 2^-37 BoundSigma: 5.729303e-01 * 2^-28 boundMax: 7.621801e-01 * 2^-48 probAV: 0.000000e+00 * 2^0
                                                                                                                                     N38 N best Record: 7.854009e-01 * 2^-37 BoundSigma: 5.616765e-01 * 2^-28 boundMax: 8.284179e-01 * 2^-48 probAV: 0.000000e+00 * 2^0
                                                                                                                                     N38 F best Record: 7.854009e-01 * 2^-37 BoundSigma: 8.761780e-01 * 2^-29 boundMax: 7.055756e-01 * 2^-48 probAV: 0.000000e+00 * 2^0
                                                                                                                                     N38 H best Record: 7.854009e-01 * 2^-37 BoundSigma: 6.597202e-01 * 2^-29 boundMax: 5.248248e-01 * 2^-48 probAV: 0.000000e+00 * 2^0
                                                                                                                                     N38 Y best Record: 7.854009e-01 * 2^-37 BoundSigma: 6.114310e-01 * 2^-29 boundMax: 9.869619e-01 * 2^-49 probAV: 0.000000e+00 * 2^0
                                                                                                                                     N38 W best Record: 7.854009e-01 * 2^-37 BoundSigma: 7.127653e-01 * 2^-31 boundMax: 5.802409e-01 * 2^-50 probAV: 0.000000e+00 * 2^0
                                                                                                                                    N56 S best Record: 7.854009e-01 * 2^-37 BoundSigma: 5.243559e-01 * 2^-25 boundMax: 8.006585e-01 * 2^-45 probAV: 0.000000e+00 * 2^0
                                                                                                                                    N56 V best Record: 7.854009e-01 * 2^-37 BoundSigma: 6.392284e-01 * 2^-26 boundMax: 9.756195e-01 * 2^-46 probAV: 0.000000e+00 * 2^0
                                                                                                                                    N56 G best Record: 7.854009e-01 * 2^-37 BoundSigma: 8.718326e-01 * 2^-27 boundMax: 6.606696e-01 * 2^-46 probAV: 0.000000e+00 * 2^0
                                                                                                                                    N56 T best Record: 7.854009e-01 * 2^-37 BoundSigma: 8.411043e-01 * 2^-27 boundMax: 6.366278e-01 * 2^-46 probAV: 0.000000e+00 * 2^0
                                                                                                                                    N56 E best Record: 7.854009e-01 * 2^-37 BoundSigma: 5.474513e-01 * 2^-27 boundMax: 8.294807e-01 * 2^-47 probAV: 0.000000e+00 * 2^0
                                                                                                                                    N56 P best Record: 7.854009e-01 * 2^-37 BoundSigma: 7.671033e-01 * 2^-28 boundMax: 5.799094e-01 * 2^-47 probAV: 0.000000e+00 * 2^0
                                                                                                                                    N56 L best Record: 7.854009e-01 * 2^-37 BoundSigma: 5.872035e-01 * 2^-28 boundMax: 8.819038e-01 * 2^-48 probAV: 0.000000e+00 * 2^0
                                                                                                                                    N56 Q best Record: 7.854009e-01 * 2^-37 BoundSigma: 5.836432e-01 * 2^-28 boundMax: 8.833171e-01 * 2^-48 probAV: 0.000000e+00 * 2^0
                                                                                                                                    N56 K best Record: 7.854009e-01 * 2^-37 BoundSigma: 5.174259e-01 * 2^-28 boundMax: 7.787100e-01 * 2^-48 probAV: 0.000000e+00 * 2^0
                                                                                                                                    N56 C best Record: 7.854009e-01 * 2^-37 BoundSigma: 9.464498e-01 * 2^-29 boundMax: 7.177909e-01 * 2^-48 probAV: 0.000000e+00 * 2^0
                                                                                                                                    N56 M best Record: 7.854009e-01 * 2^-37 BoundSigma: 7.555691e-01 * 2^-29 boundMax: 5.740138e-01 * 2^-48 probAV: 0.000000e+00 * 2^0
                                                                                                                                    N56 R best Record: 7.854009e-01 * 2^-37 BoundSigma: 7.142162e-01 * 2^-29 boundMax: 5.358802e-01 * 2^-48 probAV: 0.000000e+00 * 2^0
                                                                                                                                    N56 D best Record: 7.854009e-01 * 2^-37 BoundSigma: 6.358247e-01 * 2^-29 boundMax: 9.495302e-01 * 2^-49 probAV: 0.000000e+00 * 2^0
                                                                                                                                    N56 N best Record: 7.854009e-01 * 2^-37 BoundSigma: 7.489791e-01 * 2^-30 boundMax: 5.431851e-01 * 2^-49 probAV: 0.000000e+00 * 2^0
                                                                                                                                    N56 I best Record: 7.854009e-01 * 2^-37 BoundSigma: 6.701888e-01 * 2^-30 boundMax: 9.242461e-01 * 2^-50 probAV: 0.000000e+00 * 2^0
                                                                                                                                    N56 F best Record: 7.854009e-01 * 2^-37 BoundSigma: 6.462436e-01 * 2^-30 boundMax: 9.685698e-01 * 2^-50 probAV: 0.000000e+00 * 2^0
                                                                                                                                    N56 H best Record: 7.854009e-01 * 2^-37 BoundSigma: 9.688451e-01 * 2^-31 boundMax: 7.250452e-01 * 2^-50 probAV: 0.000000e+00 * 2^0
                                                                                                                                    N56 Y best Record: 7.854009e-01 * 2^-37 BoundSigma: 9.010806e-01 * 2^-31 boundMax: 6.750951e-01 * 2^-50 probAV: 0.000000e+00 * 2^0
                                                                                                                                    N56 W best Record: 7.854009e-01 * 2^-37 BoundSigma: 5.253740e-01 * 2^-32 boundMax: 7.872911e-01 * 2^-52 probAV: 0.000000e+00 * 2^0
                                                                                                                                   N55 S best Record: 7.854009e-01 * 2^-37 BoundSigma: 9.955948e-01 * 2^-27 boundMax: 7.304871e-01 * 2^-46 probAV: 0.000000e+00 * 2^0
                                                                                                                                   N55 V best Record: 7.854009e-01 * 2^-37 BoundSigma: 6.065521e-01 * 2^-27 boundMax: 8.912425e-01 * 2^-47 probAV: 0.000000e+00 * 2^0
                                                                                                                                   N55 G best Record: 7.854009e-01 * 2^-37 BoundSigma: 8.210037e-01 * 2^-28 boundMax: 6.091147e-01 * 2^-47 probAV: 0.000000e+00 * 2^0
                                                                                                                                   N55 T best Record: 7.854009e-01 * 2^-37 BoundSigma: 7.910500e-01 * 2^-28 boundMax: 5.798462e-01 * 2^-47 probAV: 0.000000e+00 * 2^0
                                                                                                                                   N55 E best Record: 7.854009e-01 * 2^-37 BoundSigma: 5.153780e-01 * 2^-28 boundMax: 7.605804e-01 * 2^-48 probAV: 0.000000e+00 * 2^0
                                                                                                                                   N55 P best Record: 7.854009e-01 * 2^-37 BoundSigma: 7.204953e-01 * 2^-29 boundMax: 5.346924e-01 * 2^-48 probAV: 0.000000e+00 * 2^0
                                                                                                                                   N55 Q best Record: 7.854009e-01 * 2^-37 BoundSigma: 5.487751e-01 * 2^-29 boundMax: 8.042520e-01 * 2^-49 probAV: 0.000000e+00 * 2^0
                                                                                                                                   N55 L best Record: 7.854009e-01 * 2^-37 BoundSigma: 5.475321e-01 * 2^-29 boundMax: 8.053810e-01 * 2^-49 probAV: 0.000000e+00 * 2^0
                                                                                                                                   N55 K best Record: 7.854009e-01 * 2^-37 BoundSigma: 9.671029e-01 * 2^-30 boundMax: 7.098870e-01 * 2^-49 probAV: 0.000000e+00 * 2^0
                                                                                                                                   N55 C best Record: 7.854009e-01 * 2^-37 BoundSigma: 8.920498e-01 * 2^-30 boundMax: 6.582689e-01 * 2^-49 probAV: 0.000000e+00 * 2^0
                                                                                                                                   N55 M best Record: 7.854009e-01 * 2^-37 BoundSigma: 7.134683e-01 * 2^-30 boundMax: 5.213591e-01 * 2^-49 probAV: 0.000000e+00 * 2^0
                                                                                                                                   N55 R best Record: 7.854009e-01 * 2^-37 BoundSigma: 6.653587e-01 * 2^-30 boundMax: 9.769011e-01 * 2^-50 probAV: 0.000000e+00 * 2^0
                                                                                                                                   N55 D best Record: 7.854009e-01 * 2^-37 BoundSigma: 5.892300e-01 * 2^-30 boundMax: 8.634409e-01 * 2^-50 probAV: 0.000000e+00 * 2^0
                                                                                                                                   N55 N best Record: 7.854009e-01 * 2^-37 BoundSigma: 6.724258e-01 * 2^-31 boundMax: 9.664752e-01 * 2^-51 probAV: 0.000000e+00 * 2^0
                                                                                                                                   N55 F best Record: 7.854009e-01 * 2^-37 BoundSigma: 6.012312e-01 * 2^-31 boundMax: 8.832617e-01 * 2^-51 probAV: 0.000000e+00 * 2^0
                                                                                                                                   N55 I best Record: 7.854009e-01 * 2^-37 BoundSigma: 5.694531e-01 * 2^-31 boundMax: 7.942772e-01 * 2^-51 probAV: 0.000000e+00 * 2^0
                                                                                                                                   N55 H best Record: 7.854009e-01 * 2^-37 BoundSigma: 9.000252e-01 * 2^-32 boundMax: 6.577288e-01 * 2^-51 probAV: 0.000000e+00 * 2^0
                                                                                                                                   N55 Y best Record: 7.854009e-01 * 2^-37 BoundSigma: 8.381003e-01 * 2^-32 boundMax: 6.164941e-01 * 2^-51 probAV: 0.000000e+00 * 2^0
                                                                                                                                   N55 W best Record: 7.854009e-01 * 2^-37 BoundSigma: 9.773939e-01 * 2^-34 boundMax: 7.220687e-01 * 2^-53 probAV: 0.000000e+00 * 2^0
                                                                                                                                  N54 S best Record: 7.854009e-01 * 2^-37 BoundSigma: 8.146937e-01 * 2^-25 boundMax: 5.872380e-01 * 2^-44 probAV: 0.000000e+00 * 2^0
                                                                                                                                  N54 V best Record: 7.854009e-01 * 2^-37 BoundSigma: 9.936421e-01 * 2^-26 boundMax: 7.172817e-01 * 2^-45 probAV: 0.000000e+00 * 2^0
                                                                                                                                  N54 G best Record: 7.854009e-01 * 2^-37 BoundSigma: 6.821474e-01 * 2^-26 boundMax: 9.935048e-01 * 2^-46 probAV: 0.000000e+00 * 2^0
                                                                                                                                  N54 T best Record: 7.854009e-01 * 2^-37 BoundSigma: 6.588145e-01 * 2^-26 boundMax: 9.419110e-01 * 2^-46 probAV: 0.000000e+00 * 2^0
                                                                                                                                  N54 E best Record: 7.854009e-01 * 2^-37 BoundSigma: 8.569365e-01 * 2^-27 boundMax: 6.189225e-01 * 2^-46 probAV: 0.000000e+00 * 2^0
                                                                                                                                  N54 P best Record: 7.854009e-01 * 2^-37 BoundSigma: 6.015921e-01 * 2^-27 boundMax: 8.748497e-01 * 2^-47 probAV: 0.000000e+00 * 2^0
                                                                                                                                  N54 L best Record: 7.854009e-01 * 2^-37 BoundSigma: 9.269556e-01 * 2^-28 boundMax: 6.616205e-01 * 2^-47 probAV: 0.000000e+00 * 2^0
                                                                                                                                  N54 Q best Record: 7.854009e-01 * 2^-37 BoundSigma: 9.145697e-01 * 2^-28 boundMax: 6.532849e-01 * 2^-47 probAV: 0.000000e+00 * 2^0
                                                                                                                                  N54 K best Record: 7.854009e-01 * 2^-37 BoundSigma: 8.151833e-01 * 2^-28 boundMax: 5.811489e-01 * 2^-47 probAV: 0.000000e+00 * 2^0
                                                                                                                                  N54 C best Record: 7.854009e-01 * 2^-37 BoundSigma: 7.399445e-01 * 2^-28 boundMax: 5.349740e-01 * 2^-47 probAV: 0.000000e+00 * 2^0
                                                                                                                                  N54 M best Record: 7.854009e-01 * 2^-37 BoundSigma: 5.897894e-01 * 2^-28 boundMax: 8.417763e-01 * 2^-48 probAV: 0.000000e+00 * 2^0
                                                                                                                                  N54 R best Record: 7.854009e-01 * 2^-37 BoundSigma: 5.641499e-01 * 2^-28 boundMax: 8.027027e-01 * 2^-48 probAV: 0.000000e+00 * 2^0
                                                                                                                                  N54 D best Record: 7.854009e-01 * 2^-37 BoundSigma: 5.045090e-01 * 2^-28 boundMax: 7.131640e-01 * 2^-48 probAV: 0.000000e+00 * 2^0
                                                                                                                                  N54 N best Record: 7.854009e-01 * 2^-37 BoundSigma: 6.100343e-01 * 2^-29 boundMax: 8.214550e-01 * 2^-49 probAV: 0.000000e+00 * 2^0
                                                                                                                                  N54 I best Record: 7.854009e-01 * 2^-37 BoundSigma: 5.691352e-01 * 2^-29 boundMax: 7.128523e-01 * 2^-49 probAV: 0.000000e+00 * 2^0
                                                                                                                                  N54 F best Record: 7.854009e-01 * 2^-37 BoundSigma: 5.110727e-01 * 2^-29 boundMax: 7.270709e-01 * 2^-49 probAV: 0.000000e+00 * 2^0
                                                                                                                                  N54 H best Record: 7.854009e-01 * 2^-37 BoundSigma: 7.671670e-01 * 2^-30 boundMax: 5.410668e-01 * 2^-49 probAV: 0.000000e+00 * 2^0
                                                                                                                                  N54 Y best Record: 7.854009e-01 * 2^-37 BoundSigma: 7.127803e-01 * 2^-30 boundMax: 5.079609e-01 * 2^-49 probAV: 0.000000e+00 * 2^0
                                                                                                                                  N54 W best Record: 7.854009e-01 * 2^-37 BoundSigma: 8.311036e-01 * 2^-32 boundMax: 5.960912e-01 * 2^-51 probAV: 0.000000e+00 * 2^0
                                                                                                                                 N53 S best Record: 7.854009e-01 * 2^-37 BoundSigma: 7.442148e-01 * 2^-24 boundMax: 5.062293e-01 * 2^-43 probAV: 0.000000e+00 * 2^0
                                                                                                                                 N53 V best Record: 7.854009e-01 * 2^-37 BoundSigma: 9.087766e-01 * 2^-25 boundMax: 6.200523e-01 * 2^-44 probAV: 0.000000e+00 * 2^0
                                                                                                                                 N53 G best Record: 7.854009e-01 * 2^-37 BoundSigma: 6.333299e-01 * 2^-25 boundMax: 8.823140e-01 * 2^-45 probAV: 0.000000e+00 * 2^0
                                                                                                                                 N53 T best Record: 7.854009e-01 * 2^-37 BoundSigma: 6.130439e-01 * 2^-25 boundMax: 8.232962e-01 * 2^-45 probAV: 0.000000e+00 * 2^0
                                                                                                                                 N53 E best Record: 7.854009e-01 * 2^-37 BoundSigma: 7.962177e-01 * 2^-26 boundMax: 5.454895e-01 * 2^-45 probAV: 0.000000e+00 * 2^0
                                                                                                                                 N53 P best Record: 7.854009e-01 * 2^-37 BoundSigma: 5.614740e-01 * 2^-26 boundMax: 7.806361e-01 * 2^-46 probAV: 0.000000e+00 * 2^0
                                                                                                                                 N53 L best Record: 7.854009e-01 * 2^-37 BoundSigma: 8.778586e-01 * 2^-27 boundMax: 5.895365e-01 * 2^-46 probAV: 0.000000e+00 * 2^0
                                                                                                                                 N53 Q best Record: 7.854009e-01 * 2^-37 BoundSigma: 8.518037e-01 * 2^-27 boundMax: 5.709902e-01 * 2^-46 probAV: 0.000000e+00 * 2^0
                                                                                                                                 N53 K best Record: 7.854009e-01 * 2^-37 BoundSigma: 7.685202e-01 * 2^-27 boundMax: 5.144023e-01 * 2^-46 probAV: 0.000000e+00 * 2^0
                                                                                                                                 N53 C best Record: 7.854009e-01 * 2^-37 BoundSigma: 6.857152e-01 * 2^-27 boundMax: 9.412133e-01 * 2^-47 probAV: 0.000000e+00 * 2^0
                                                                                                                                 N53 M best Record: 7.854009e-01 * 2^-37 BoundSigma: 5.447882e-01 * 2^-27 boundMax: 7.276426e-01 * 2^-47 probAV: 0.000000e+00 * 2^0
                                                                                                                                 N53 R best Record: 7.854009e-01 * 2^-37 BoundSigma: 5.350763e-01 * 2^-27 boundMax: 7.143298e-01 * 2^-47 probAV: 0.000000e+00 * 2^0
                                                                                                                                 N53 D best Record: 7.854009e-01 * 2^-37 BoundSigma: 9.665442e-01 * 2^-28 boundMax: 6.383028e-01 * 2^-47 probAV: 0.000000e+00 * 2^0
                                                                                                                                 N53 I best Record: 7.854009e-01 * 2^-37 BoundSigma: 6.209887e-01 * 2^-28 boundMax: 6.830383e-01 * 2^-48 probAV: 0.000000e+00 * 2^0
                                                                                                                                 N53 N best Record: 7.854009e-01 * 2^-37 BoundSigma: 6.164867e-01 * 2^-28 boundMax: 7.523196e-01 * 2^-48 probAV: 0.000000e+00 * 2^0
                                                                                                                                 N53 F best Record: 7.854009e-01 * 2^-37 BoundSigma: 9.721748e-01 * 2^-29 boundMax: 6.490373e-01 * 2^-48 probAV: 0.000000e+00 * 2^0
                                                                                                                                 N53 H best Record: 7.854009e-01 * 2^-37 BoundSigma: 7.316368e-01 * 2^-29 boundMax: 9.609199e-01 * 2^-49 probAV: 0.000000e+00 * 2^0
                                                                                                                                 N53 Y best Record: 7.854009e-01 * 2^-37 BoundSigma: 6.783385e-01 * 2^-29 boundMax: 9.092222e-01 * 2^-49 probAV: 0.000000e+00 * 2^0
                                                                                                                                 N53 W best Record: 7.854009e-01 * 2^-37 BoundSigma: 7.907918e-01 * 2^-31 boundMax: 5.368877e-01 * 2^-50 probAV: 0.000000e+00 * 2^0
                                                                                                                                N52 S best Record: 7.854009e-01 * 2^-37 BoundSigma: 6.863195e-01 * 2^-26 boundMax: 8.430608e-01 * 2^-46 probAV: 0.000000e+00 * 2^0
                                                                                                                                N52 V best Record: 7.854009e-01 * 2^-37 BoundSigma: 8.363238e-01 * 2^-27 boundMax: 5.178745e-01 * 2^-46 probAV: 0.000000e+00 * 2^0
                                                                                                                                N52 G best Record: 7.854009e-01 * 2^-37 BoundSigma: 5.666885e-01 * 2^-27 boundMax: 7.510668e-01 * 2^-47 probAV: 0.000000e+00 * 2^0
                                                                                                                                N52 T best Record: 7.854009e-01 * 2^-37 BoundSigma: 5.461267e-01 * 2^-27 boundMax: 6.788140e-01 * 2^-47 probAV: 0.000000e+00 * 2^0
                                                                                                                                N52 E best Record: 7.854009e-01 * 2^-37 BoundSigma: 7.115003e-01 * 2^-28 boundMax: 9.155011e-01 * 2^-48 probAV: 0.000000e+00 * 2^0
                                                                                                                                N52 P best Record: 7.854009e-01 * 2^-37 BoundSigma: 9.950384e-01 * 2^-29 boundMax: 6.636028e-01 * 2^-48 probAV: 0.000000e+00 * 2^0
                                                                                                                                N52 Q best Record: 7.854009e-01 * 2^-37 BoundSigma: 7.577541e-01 * 2^-29 boundMax: 9.404408e-01 * 2^-49 probAV: 0.000000e+00 * 2^0
                                                                                                                                N52 L best Record: 7.854009e-01 * 2^-37 BoundSigma: 7.570370e-01 * 2^-29 boundMax: 9.736644e-01 * 2^-49 probAV: 0.000000e+00 * 2^0
                                                                                                                                N52 K best Record: 7.854009e-01 * 2^-37 BoundSigma: 6.683385e-01 * 2^-29 boundMax: 8.468703e-01 * 2^-49 probAV: 0.000000e+00 * 2^0
                                                                                                                                N52 C best Record: 7.854009e-01 * 2^-37 BoundSigma: 6.156431e-01 * 2^-29 boundMax: 7.906668e-01 * 2^-49 probAV: 0.000000e+00 * 2^0
                                                                                                                                N52 M best Record: 7.854009e-01 * 2^-37 BoundSigma: 9.844958e-01 * 2^-30 boundMax: 5.969937e-01 * 2^-49 probAV: 0.000000e+00 * 2^0
                                                                                                                                N52 R best Record: 7.854009e-01 * 2^-37 BoundSigma: 9.200847e-01 * 2^-30 boundMax: 5.867181e-01 * 2^-49 probAV: 0.000000e+00 * 2^0
                                                                                                                                N52 D best Record: 7.854009e-01 * 2^-37 BoundSigma: 8.154942e-01 * 2^-30 boundMax: 5.195377e-01 * 2^-49 probAV: 0.000000e+00 * 2^0
                                                                                                                                N52 N best Record: 7.854009e-01 * 2^-37 BoundSigma: 9.354648e-01 * 2^-31 boundMax: 5.697087e-01 * 2^-50 probAV: 0.000000e+00 * 2^0
                                                                                                                                N52 F best Record: 7.854009e-01 * 2^-37 BoundSigma: 8.315812e-01 * 2^-31 boundMax: 5.332704e-01 * 2^-50 probAV: 0.000000e+00 * 2^0
                                                                                                                                N52 I best Record: 7.854009e-01 * 2^-37 BoundSigma: 7.996447e-01 * 2^-31 boundMax: 9.263745e-01 * 2^-51 probAV: 0.000000e+00 * 2^0
                                                                                                                                N52 H best Record: 7.854009e-01 * 2^-37 BoundSigma: 6.225747e-01 * 2^-31 boundMax: 7.783565e-01 * 2^-51 probAV: 0.000000e+00 * 2^0
                                                                                                                                N52 Y best Record: 7.854009e-01 * 2^-37 BoundSigma: 5.796242e-01 * 2^-31 boundMax: 7.495847e-01 * 2^-51 probAV: 0.000000e+00 * 2^0
                                                                                                                                N52 W best Record: 7.854009e-01 * 2^-37 BoundSigma: 6.759493e-01 * 2^-33 boundMax: 8.951818e-01 * 2^-53 probAV: 0.000000e+00 * 2^0
                                                                                                                               N50 S best Record: 7.854009e-01 * 2^-37 BoundSigma: 8.308633e-01 * 2^-24 boundMax: 9.786168e-01 * 2^-44 probAV: 0.000000e+00 * 2^0
                                                                                                                               N50 V best Record: 7.854009e-01 * 2^-37 BoundSigma: 5.073023e-01 * 2^-24 boundMax: 6.061305e-01 * 2^-44 probAV: 0.000000e+00 * 2^0
                                                                                                                               N50 G best Record: 7.854009e-01 * 2^-37 BoundSigma: 7.072358e-01 * 2^-25 boundMax: 9.472089e-01 * 2^-45 probAV: 0.000000e+00 * 2^0
                                                                                                                               N50 T best Record: 7.854009e-01 * 2^-37 BoundSigma: 6.846032e-01 * 2^-25 boundMax: 8.129363e-01 * 2^-45 probAV: 0.000000e+00 * 2^0
                                                                                                                               N50 E best Record: 7.854009e-01 * 2^-37 BoundSigma: 8.891428e-01 * 2^-26 boundMax: 5.632835e-01 * 2^-45 probAV: 0.000000e+00 * 2^0
                                                                                                                               N50 P best Record: 7.854009e-01 * 2^-37 BoundSigma: 6.270430e-01 * 2^-26 boundMax: 8.467671e-01 * 2^-46 probAV: 0.000000e+00 * 2^0
                                                                                                                               N50 L best Record: 7.854009e-01 * 2^-37 BoundSigma: 9.805856e-01 * 2^-27 boundMax: 6.125393e-01 * 2^-46 probAV: 0.000000e+00 * 2^0
                                                                                                                               N50 Q best Record: 7.854009e-01 * 2^-37 BoundSigma: 9.512489e-01 * 2^-27 boundMax: 5.627054e-01 * 2^-46 probAV: 0.000000e+00 * 2^0
                                                                                                                               N50 K best Record: 7.854009e-01 * 2^-37 BoundSigma: 8.583949e-01 * 2^-27 boundMax: 5.231751e-01 * 2^-46 probAV: 0.000000e+00 * 2^0
                                                                                                                               N50 C best Record: 7.854009e-01 * 2^-37 BoundSigma: 7.657126e-01 * 2^-27 boundMax: 9.684653e-01 * 2^-47 probAV: 0.000000e+00 * 2^0
                                                                                                                               N50 M best Record: 7.854009e-01 * 2^-37 BoundSigma: 6.083182e-01 * 2^-27 boundMax: 6.939395e-01 * 2^-47 probAV: 0.000000e+00 * 2^0
                                                                                                                               N50 R best Record: 7.854009e-01 * 2^-37 BoundSigma: 5.977027e-01 * 2^-27 boundMax: 7.343284e-01 * 2^-47 probAV: 0.000000e+00 * 2^0
                                                                                                                               N50 D best Record: 7.854009e-01 * 2^-37 BoundSigma: 5.399117e-01 * 2^-27 boundMax: 6.577664e-01 * 2^-47 probAV: 0.000000e+00 * 2^0
                                                                                                                               N50 I best Record: 7.854009e-01 * 2^-37 BoundSigma: 6.949434e-01 * 2^-28 boundMax: 6.612612e-01 * 2^-48 probAV: 0.000000e+00 * 2^0
                                                                                                                               N50 N best Record: 7.854009e-01 * 2^-37 BoundSigma: 6.892399e-01 * 2^-28 boundMax: 7.468005e-01 * 2^-48 probAV: 0.000000e+00 * 2^0
                                                                                                                               N50 F best Record: 7.854009e-01 * 2^-37 BoundSigma: 5.430029e-01 * 2^-28 boundMax: 6.727702e-01 * 2^-48 probAV: 0.000000e+00 * 2^0
                                                                                                                               N50 H best Record: 7.854009e-01 * 2^-37 BoundSigma: 8.173343e-01 * 2^-29 boundMax: 9.638300e-01 * 2^-49 probAV: 0.000000e+00 * 2^0
                                                                                                                               N50 Y best Record: 7.854009e-01 * 2^-37 BoundSigma: 7.577717e-01 * 2^-29 boundMax: 9.530873e-01 * 2^-49 probAV: 0.000000e+00 * 2^0
                                                                                                                               N50 W best Record: 7.854009e-01 * 2^-37 BoundSigma: 8.833907e-01 * 2^-31 boundMax: 5.808579e-01 * 2^-50 probAV: 0.000000e+00 * 2^0
                                                                                                                              N46 S best Record: 7.854009e-01 * 2^-37 BoundSigma: 5.546126e-01 * 2^-26 boundMax: 6.302516e-01 * 2^-46 probAV: 0.000000e+00 * 2^0
                                                                                                                              N46 V best Record: 7.854009e-01 * 2^-37 BoundSigma: 6.757431e-01 * 2^-27 boundMax: 7.677726e-01 * 2^-47 probAV: 0.000000e+00 * 2^0
                                                                                                                              N46 G best Record: 7.854009e-01 * 2^-37 BoundSigma: 9.138485e-01 * 2^-28 boundMax: 5.176920e-01 * 2^-47 probAV: 0.000000e+00 * 2^0
                                                                                                                              N46 T best Record: 7.854009e-01 * 2^-37 BoundSigma: 8.803722e-01 * 2^-28 boundMax: 9.969614e-01 * 2^-48 probAV: 0.000000e+00 * 2^0
                                                                                                                              N46 E best Record: 7.854009e-01 * 2^-37 BoundSigma: 5.736416e-01 * 2^-28 boundMax: 6.498657e-01 * 2^-48 probAV: 0.000000e+00 * 2^0
                                                                                                                              N46 P best Record: 7.854009e-01 * 2^-37 BoundSigma: 8.017307e-01 * 2^-29 boundMax: 9.074802e-01 * 2^-49 probAV: 0.000000e+00 * 2^0
                                                                                                                              N46 Q best Record: 7.854009e-01 * 2^-37 BoundSigma: 6.107266e-01 * 2^-29 boundMax: 6.915620e-01 * 2^-49 probAV: 0.000000e+00 * 2^0
                                                                                                                              N46 L best Record: 7.854009e-01 * 2^-37 BoundSigma: 6.087524e-01 * 2^-29 boundMax: 6.872048e-01 * 2^-49 probAV: 0.000000e+00 * 2^0
                                                                                                                              N46 K best Record: 7.854009e-01 * 2^-37 BoundSigma: 5.377576e-01 * 2^-29 boundMax: 6.075611e-01 * 2^-49 probAV: 0.000000e+00 * 2^0
                                                                                                                              N46 C best Record: 7.854009e-01 * 2^-37 BoundSigma: 9.930283e-01 * 2^-30 boundMax: 5.627246e-01 * 2^-49 probAV: 0.000000e+00 * 2^0
                                                                                                                              N46 M best Record: 7.854009e-01 * 2^-37 BoundSigma: 7.944086e-01 * 2^-30 boundMax: 9.009904e-01 * 2^-50 probAV: 0.000000e+00 * 2^0
                                                                                                                              N46 R best Record: 7.854009e-01 * 2^-37 BoundSigma: 7.396720e-01 * 2^-30 boundMax: 8.346988e-01 * 2^-50 probAV: 0.000000e+00 * 2^0
                                                                                                                              N46 D best Record: 7.854009e-01 * 2^-37 BoundSigma: 6.546359e-01 * 2^-30 boundMax: 7.372799e-01 * 2^-50 probAV: 0.000000e+00 * 2^0
                                                                                                                              N46 N best Record: 7.854009e-01 * 2^-37 BoundSigma: 7.442033e-01 * 2^-31 boundMax: 8.277942e-01 * 2^-51 probAV: 0.000000e+00 * 2^0
                                                                                                                              N46 F best Record: 7.854009e-01 * 2^-37 BoundSigma: 6.682793e-01 * 2^-31 boundMax: 7.537676e-01 * 2^-51 probAV: 0.000000e+00 * 2^0
                                                                                                                              N46 I best Record: 7.854009e-01 * 2^-37 BoundSigma: 6.258262e-01 * 2^-31 boundMax: 6.800647e-01 * 2^-51 probAV: 0.000000e+00 * 2^0
                                                                                                                              N46 H best Record: 7.854009e-01 * 2^-37 BoundSigma: 5.001090e-01 * 2^-31 boundMax: 5.637656e-01 * 2^-51 probAV: 0.000000e+00 * 2^0
                                                                                                                              N46 Y best Record: 7.854009e-01 * 2^-37 BoundSigma: 9.315365e-01 * 2^-32 boundMax: 5.253031e-01 * 2^-51 probAV: 0.000000e+00 * 2^0
                                                                                                                              N46 W best Record: 7.854009e-01 * 2^-37 BoundSigma: 5.431852e-01 * 2^-33 boundMax: 6.126348e-01 * 2^-53 probAV: 0.000000e+00 * 2^0
                                                                                                                             N45 S best Record: 7.854009e-01 * 2^-37 BoundSigma: 6.521407e-01 * 2^-25 boundMax: 7.297083e-01 * 2^-45 probAV: 0.000000e+00 * 2^0
                                                                                                                             N45 V best Record: 7.854009e-01 * 2^-37 BoundSigma: 7.949474e-01 * 2^-26 boundMax: 8.896490e-01 * 2^-46 probAV: 0.000000e+00 * 2^0
                                                                                                                             N45 G best Record: 7.854009e-01 * 2^-37 BoundSigma: 5.415000e-01 * 2^-26 boundMax: 6.051933e-01 * 2^-46 probAV: 0.000000e+00 * 2^0
                                                                                                                             N45 T best Record: 7.854009e-01 * 2^-37 BoundSigma: 5.223174e-01 * 2^-26 boundMax: 5.804697e-01 * 2^-46 probAV: 0.000000e+00 * 2^0
                                                                                                                             N45 E best Record: 7.854009e-01 * 2^-37 BoundSigma: 6.800182e-01 * 2^-27 boundMax: 7.582167e-01 * 2^-47 probAV: 0.000000e+00 * 2^0
                                                                                                                             N45 P best Record: 7.854009e-01 * 2^-37 BoundSigma: 9.525360e-01 * 2^-28 boundMax: 5.313925e-01 * 2^-47 probAV: 0.000000e+00 * 2^0
                                                                                                                             N45 L best Record: 7.854009e-01 * 2^-37 BoundSigma: 7.283656e-01 * 2^-28 boundMax: 8.057608e-01 * 2^-48 probAV: 0.000000e+00 * 2^0
                                                                                                                             N45 Q best Record: 7.854009e-01 * 2^-37 BoundSigma: 7.248430e-01 * 2^-28 boundMax: 8.053068e-01 * 2^-48 probAV: 0.000000e+00 * 2^0
                                                                                                                             N45 K best Record: 7.854009e-01 * 2^-37 BoundSigma: 6.420267e-01 * 2^-28 boundMax: 7.107954e-01 * 2^-48 probAV: 0.000000e+00 * 2^0
                                                                                                                             N45 C best Record: 7.854009e-01 * 2^-37 BoundSigma: 5.879218e-01 * 2^-28 boundMax: 6.560782e-01 * 2^-48 probAV: 0.000000e+00 * 2^0
                                                                                                                             N45 M best Record: 7.854009e-01 * 2^-37 BoundSigma: 9.389518e-01 * 2^-29 boundMax: 5.225514e-01 * 2^-48 probAV: 0.000000e+00 * 2^0
                                                                                                                             N45 R best Record: 7.854009e-01 * 2^-37 BoundSigma: 8.857963e-01 * 2^-29 boundMax: 9.786040e-01 * 2^-49 probAV: 0.000000e+00 * 2^0
                                                                                                                             N45 D best Record: 7.854009e-01 * 2^-37 BoundSigma: 7.879674e-01 * 2^-29 boundMax: 8.667364e-01 * 2^-49 probAV: 0.000000e+00 * 2^0
                                                                                                                             N45 N best Record: 7.854009e-01 * 2^-37 BoundSigma: 9.239907e-01 * 2^-30 boundMax: 9.870303e-01 * 2^-50 probAV: 0.000000e+00 * 2^0
                                                                                                                             N45 I best Record: 7.854009e-01 * 2^-37 BoundSigma: 8.205467e-01 * 2^-30 boundMax: 8.345213e-01 * 2^-50 probAV: 0.000000e+00 * 2^0
                                                                                                                             N45 F best Record: 7.854009e-01 * 2^-37 BoundSigma: 8.013348e-01 * 2^-30 boundMax: 8.846874e-01 * 2^-50 probAV: 0.000000e+00 * 2^0
                                                                                                                             N45 H best Record: 7.854009e-01 * 2^-37 BoundSigma: 6.005488e-01 * 2^-30 boundMax: 6.610066e-01 * 2^-50 probAV: 0.000000e+00 * 2^0
                                                                                                                             N45 Y best Record: 7.854009e-01 * 2^-37 BoundSigma: 5.586430e-01 * 2^-30 boundMax: 6.169862e-01 * 2^-50 probAV: 0.000000e+00 * 2^0
                                                                                                                             N45 W best Record: 7.854009e-01 * 2^-37 BoundSigma: 6.514409e-01 * 2^-32 boundMax: 7.207476e-01 * 2^-52 probAV: 0.000000e+00 * 2^0
                                                                                                                            N44 S best Record: 7.854009e-01 * 2^-37 BoundSigma: 5.809759e-01 * 2^-26 boundMax: 6.311288e-01 * 2^-46 probAV: 0.000000e+00 * 2^0
                                                                                                                            N44 V best Record: 7.854009e-01 * 2^-37 BoundSigma: 7.078649e-01 * 2^-27 boundMax: 7.688415e-01 * 2^-47 probAV: 0.000000e+00 * 2^0
                                                                                                                            N44 G best Record: 7.854009e-01 * 2^-37 BoundSigma: 9.573023e-01 * 2^-28 boundMax: 5.184147e-01 * 2^-47 probAV: 0.000000e+00 * 2^0
                                                                                                                            N44 T best Record: 7.854009e-01 * 2^-37 BoundSigma: 9.222364e-01 * 2^-28 boundMax: 9.983539e-01 * 2^-48 probAV: 0.000000e+00 * 2^0
                                                                                                                            N44 E best Record: 7.854009e-01 * 2^-37 BoundSigma: 6.009187e-01 * 2^-28 boundMax: 6.507730e-01 * 2^-48 probAV: 0.000000e+00 * 2^0
                                                                                                                            N44 P best Record: 7.854009e-01 * 2^-37 BoundSigma: 8.398573e-01 * 2^-29 boundMax: 9.087483e-01 * 2^-49 probAV: 0.000000e+00 * 2^0
                                                                                                                            N44 Q best Record: 7.854009e-01 * 2^-37 BoundSigma: 6.397686e-01 * 2^-29 boundMax: 6.925280e-01 * 2^-49 probAV: 0.000000e+00 * 2^0
                                                                                                                            N44 L best Record: 7.854009e-01 * 2^-37 BoundSigma: 6.377104e-01 * 2^-29 boundMax: 6.881676e-01 * 2^-49 probAV: 0.000000e+00 * 2^0
                                                                                                                            N44 K best Record: 7.854009e-01 * 2^-37 BoundSigma: 5.633361e-01 * 2^-29 boundMax: 6.084116e-01 * 2^-49 probAV: 0.000000e+00 * 2^0
                                                                                                                            N44 C best Record: 7.854009e-01 * 2^-37 BoundSigma: 5.201227e-01 * 2^-29 boundMax: 5.635100e-01 * 2^-49 probAV: 0.000000e+00 * 2^0
                                                                                                                            N44 M best Record: 7.854009e-01 * 2^-37 BoundSigma: 8.321788e-01 * 2^-30 boundMax: 9.022469e-01 * 2^-50 probAV: 0.000000e+00 * 2^0
                                                                                                                            N44 R best Record: 7.854009e-01 * 2^-37 BoundSigma: 7.748591e-01 * 2^-30 boundMax: 8.358687e-01 * 2^-50 probAV: 0.000000e+00 * 2^0
                                                                                                                            N44 D best Record: 7.854009e-01 * 2^-37 BoundSigma: 6.857845e-01 * 2^-30 boundMax: 7.383153e-01 * 2^-50 probAV: 0.000000e+00 * 2^0
                                                                                                                            N44 N best Record: 7.854009e-01 * 2^-37 BoundSigma: 7.796614e-01 * 2^-31 boundMax: 8.289711e-01 * 2^-51 probAV: 0.000000e+00 * 2^0
                                                                                                                            N44 F best Record: 7.854009e-01 * 2^-37 BoundSigma: 7.000719e-01 * 2^-31 boundMax: 7.548246e-01 * 2^-51 probAV: 0.000000e+00 * 2^0
                                                                                                                            N44 I best Record: 7.854009e-01 * 2^-37 BoundSigma: 6.557180e-01 * 2^-31 boundMax: 6.810542e-01 * 2^-51 probAV: 0.000000e+00 * 2^0
                                                                                                                            N44 H best Record: 7.854009e-01 * 2^-37 BoundSigma: 5.239026e-01 * 2^-31 boundMax: 5.645566e-01 * 2^-51 probAV: 0.000000e+00 * 2^0
                                                                                                                            N44 Y best Record: 7.854009e-01 * 2^-37 BoundSigma: 9.758537e-01 * 2^-32 boundMax: 5.260397e-01 * 2^-51 probAV: 0.000000e+00 * 2^0
                                                                                                                            N44 W best Record: 7.854009e-01 * 2^-37 BoundSigma: 5.690267e-01 * 2^-33 boundMax: 6.134939e-01 * 2^-53 probAV: 0.000000e+00 * 2^0
                                                                                                                           N43 S best Record: 7.854009e-01 * 2^-37 BoundSigma: 5.324924e-01 * 2^-25 boundMax: 5.655687e-01 * 2^-45 probAV: 0.000000e+00 * 2^0
                                                                                                                           N43 V best Record: 7.854009e-01 * 2^-37 BoundSigma: 6.489774e-01 * 2^-26 boundMax: 6.908178e-01 * 2^-46 probAV: 0.000000e+00 * 2^0
                                                                                                                           N43 G best Record: 7.854009e-01 * 2^-37 BoundSigma: 8.816472e-01 * 2^-27 boundMax: 9.547192e-01 * 2^-47 probAV: 0.000000e+00 * 2^0
                                                                                                                           N43 T best Record: 7.854009e-01 * 2^-37 BoundSigma: 8.500129e-01 * 2^-27 boundMax: 9.017962e-01 * 2^-47 probAV: 0.000000e+00 * 2^0
                                                                                                                           N43 E best Record: 7.854009e-01 * 2^-37 BoundSigma: 5.535249e-01 * 2^-27 boundMax: 5.938655e-01 * 2^-47 probAV: 0.000000e+00 * 2^0
                                                                                                                           N43 P best Record: 7.854009e-01 * 2^-37 BoundSigma: 7.746870e-01 * 2^-28 boundMax: 8.394100e-01 * 2^-48 probAV: 0.000000e+00 * 2^0
                                                                                                                           N43 L best Record: 7.854009e-01 * 2^-37 BoundSigma: 5.907741e-01 * 2^-28 boundMax: 6.306230e-01 * 2^-48 probAV: 0.000000e+00 * 2^0
                                                                                                                           N43 Q best Record: 7.854009e-01 * 2^-37 BoundSigma: 5.897430e-01 * 2^-28 boundMax: 6.253220e-01 * 2^-48 probAV: 0.000000e+00 * 2^0
                                                                                                                           N43 K best Record: 7.854009e-01 * 2^-37 BoundSigma: 5.211791e-01 * 2^-28 boundMax: 5.544273e-01 * 2^-48 probAV: 0.000000e+00 * 2^0
                                                                                                                           N43 C best Record: 7.854009e-01 * 2^-37 BoundSigma: 9.575415e-01 * 2^-29 boundMax: 5.136953e-01 * 2^-48 probAV: 0.000000e+00 * 2^0
                                                                                                                           N43 M best Record: 7.854009e-01 * 2^-37 BoundSigma: 7.651545e-01 * 2^-29 boundMax: 8.073024e-01 * 2^-49 probAV: 0.000000e+00 * 2^0
                                                                                                                           N43 R best Record: 7.854009e-01 * 2^-37 BoundSigma: 7.182260e-01 * 2^-29 boundMax: 7.643357e-01 * 2^-49 probAV: 0.000000e+00 * 2^0
                                                                                                                           N43 D best Record: 7.854009e-01 * 2^-37 BoundSigma: 6.376649e-01 * 2^-29 boundMax: 6.765725e-01 * 2^-49 probAV: 0.000000e+00 * 2^0
                                                                                                                           N43 N best Record: 7.854009e-01 * 2^-37 BoundSigma: 7.390949e-01 * 2^-30 boundMax: 7.606089e-01 * 2^-50 probAV: 0.000000e+00 * 2^0
                                                                                                                           N43 F best Record: 7.854009e-01 * 2^-37 BoundSigma: 6.494187e-01 * 2^-30 boundMax: 6.918475e-01 * 2^-50 probAV: 0.000000e+00 * 2^0
                                                                                                                           N43 I best Record: 7.854009e-01 * 2^-37 BoundSigma: 6.434411e-01 * 2^-30 boundMax: 6.328512e-01 * 2^-50 probAV: 0.000000e+00 * 2^0
                                                                                                                           N43 H best Record: 7.854009e-01 * 2^-37 BoundSigma: 9.728616e-01 * 2^-31 boundMax: 5.137592e-01 * 2^-50 probAV: 0.000000e+00 * 2^0
                                                                                                                           N43 Y best Record: 7.854009e-01 * 2^-37 BoundSigma: 9.053838e-01 * 2^-31 boundMax: 9.668771e-01 * 2^-51 probAV: 0.000000e+00 * 2^0
                                                                                                                           N43 W best Record: 7.854009e-01 * 2^-37 BoundSigma: 5.279076e-01 * 2^-32 boundMax: 5.679334e-01 * 2^-52 probAV: 0.000000e+00 * 2^0
                                                                                                                          N42 S best Record: 7.854009e-01 * 2^-37 BoundSigma: 7.954229e-01 * 2^-24 boundMax: 8.216441e-01 * 2^-44 probAV: 0.000000e+00 * 2^0
                                                                                                                          N42 V best Record: 7.854009e-01 * 2^-37 BoundSigma: 9.707783e-01 * 2^-25 boundMax: 5.026521e-01 * 2^-44 probAV: 0.000000e+00 * 2^0
                                                                                                                          N42 G best Record: 7.854009e-01 * 2^-37 BoundSigma: 6.721479e-01 * 2^-25 boundMax: 7.079971e-01 * 2^-45 probAV: 0.000000e+00 * 2^0
                                                                                                                          N42 T best Record: 7.854009e-01 * 2^-37 BoundSigma: 6.500034e-01 * 2^-25 boundMax: 6.642938e-01 * 2^-45 probAV: 0.000000e+00 * 2^0
                                                                                                                          N42 E best Record: 7.854009e-01 * 2^-37 BoundSigma: 8.447260e-01 * 2^-26 boundMax: 8.777544e-01 * 2^-46 probAV: 0.000000e+00 * 2^0
                                                                                                                          N42 P best Record: 7.854009e-01 * 2^-37 BoundSigma: 5.945317e-01 * 2^-26 boundMax: 6.251959e-01 * 2^-46 probAV: 0.000000e+00 * 2^0
                                                                                                                          N42 L best Record: 7.854009e-01 * 2^-37 BoundSigma: 9.236649e-01 * 2^-27 boundMax: 9.440761e-01 * 2^-47 probAV: 0.000000e+00 * 2^0
                                                                                                                          N42 Q best Record: 7.854009e-01 * 2^-37 BoundSigma: 9.027646e-01 * 2^-27 boundMax: 9.214145e-01 * 2^-47 probAV: 0.000000e+00 * 2^0
                                                                                                                          N42 K best Record: 7.854009e-01 * 2^-37 BoundSigma: 8.102154e-01 * 2^-27 boundMax: 8.258917e-01 * 2^-47 probAV: 0.000000e+00 * 2^0
                                                                                                                          N42 C best Record: 7.854009e-01 * 2^-37 BoundSigma: 7.283399e-01 * 2^-27 boundMax: 7.578842e-01 * 2^-47 probAV: 0.000000e+00 * 2^0
                                                                                                                          N42 M best Record: 7.854009e-01 * 2^-37 BoundSigma: 5.794450e-01 * 2^-27 boundMax: 5.896405e-01 * 2^-47 probAV: 0.000000e+00 * 2^0
                                                                                                                          N42 R best Record: 7.854009e-01 * 2^-37 BoundSigma: 5.626438e-01 * 2^-27 boundMax: 5.721864e-01 * 2^-47 probAV: 0.000000e+00 * 2^0
                                                                                                                          N42 D best Record: 7.854009e-01 * 2^-37 BoundSigma: 5.060180e-01 * 2^-27 boundMax: 5.100027e-01 * 2^-47 probAV: 0.000000e+00 * 2^0
                                                                                                                          N42 N best Record: 7.854009e-01 * 2^-37 BoundSigma: 6.312294e-01 * 2^-28 boundMax: 5.946806e-01 * 2^-48 probAV: 0.000000e+00 * 2^0
                                                                                                                          N42 I best Record: 7.854009e-01 * 2^-37 BoundSigma: 6.166180e-01 * 2^-28 boundMax: 5.293185e-01 * 2^-48 probAV: 0.000000e+00 * 2^0
                                                                                                                          N42 F best Record: 7.854009e-01 * 2^-37 BoundSigma: 5.105070e-01 * 2^-28 boundMax: 5.192460e-01 * 2^-48 probAV: 0.000000e+00 * 2^0
                                                                                                                          N42 H best Record: 7.854009e-01 * 2^-37 BoundSigma: 7.675107e-01 * 2^-29 boundMax: 7.701102e-01 * 2^-49 probAV: 0.000000e+00 * 2^0
                                                                                                                          N42 Y best Record: 7.854009e-01 * 2^-37 BoundSigma: 7.122264e-01 * 2^-29 boundMax: 7.267146e-01 * 2^-49 probAV: 0.000000e+00 * 2^0
                                                                                                                          N42 W best Record: 7.854009e-01 * 2^-37 BoundSigma: 8.303682e-01 * 2^-31 boundMax: 8.563159e-01 * 2^-51 probAV: 0.000000e+00 * 2^0
                                                                                                                         N41 S best Record: 7.854009e-01 * 2^-37 BoundSigma: 8.535511e-01 * 2^-24 boundMax: 8.118242e-01 * 2^-44 probAV: 0.000000e+00 * 2^0
                                                                                                                         N41 V best Record: 7.854009e-01 * 2^-37 BoundSigma: 5.208617e-01 * 2^-24 boundMax: 9.964595e-01 * 2^-45 probAV: 0.000000e+00 * 2^0
                                                                                                                         N41 G best Record: 7.854009e-01 * 2^-37 BoundSigma: 7.212854e-01 * 2^-25 boundMax: 7.210328e-01 * 2^-45 probAV: 0.000000e+00 * 2^0
                                                                                                                         N41 T best Record: 7.854009e-01 * 2^-37 BoundSigma: 6.975242e-01 * 2^-25 boundMax: 6.604374e-01 * 2^-45 probAV: 0.000000e+00 * 2^0
                                                                                                                         N41 E best Record: 7.854009e-01 * 2^-37 BoundSigma: 9.064811e-01 * 2^-26 boundMax: 8.839940e-01 * 2^-46 probAV: 0.000000e+00 * 2^0
                                                                                                                         N41 P best Record: 7.854009e-01 * 2^-37 BoundSigma: 6.380003e-01 * 2^-26 boundMax: 6.385762e-01 * 2^-46 probAV: 0.000000e+00 * 2^0
                                                                                                                         N41 L best Record: 7.854009e-01 * 2^-37 BoundSigma: 9.912207e-01 * 2^-27 boundMax: 9.523936e-01 * 2^-47 probAV: 0.000000e+00 * 2^0
                                                                                                                         N41 Q best Record: 7.854009e-01 * 2^-37 BoundSigma: 9.687663e-01 * 2^-27 boundMax: 9.155700e-01 * 2^-47 probAV: 0.000000e+00 * 2^0
                                                                                                                         N41 K best Record: 7.854009e-01 * 2^-37 BoundSigma: 8.694674e-01 * 2^-27 boundMax: 8.281023e-01 * 2^-47 probAV: 0.000000e+00 * 2^0
                                                                                                                         N41 C best Record: 7.854009e-01 * 2^-37 BoundSigma: 7.815830e-01 * 2^-27 boundMax: 7.625481e-01 * 2^-47 probAV: 0.000000e+00 * 2^0
                                                                                                                         N41 M best Record: 7.854009e-01 * 2^-37 BoundSigma: 6.218008e-01 * 2^-27 boundMax: 5.803513e-01 * 2^-47 probAV: 0.000000e+00 * 2^0
                                                                                                                         N41 R best Record: 7.854009e-01 * 2^-37 BoundSigma: 6.037962e-01 * 2^-27 boundMax: 5.754814e-01 * 2^-47 probAV: 0.000000e+00 * 2^0
                                                                                                                         N41 D best Record: 7.854009e-01 * 2^-37 BoundSigma: 5.430371e-01 * 2^-27 boundMax: 5.132835e-01 * 2^-47 probAV: 0.000000e+00 * 2^0
                                                                                                                         N41 N best Record: 7.854009e-01 * 2^-37 BoundSigma: 6.774633e-01 * 2^-28 boundMax: 5.920351e-01 * 2^-48 probAV: 0.000000e+00 * 2^0
                                                                                                                         N41 I best Record: 7.854009e-01 * 2^-37 BoundSigma: 6.618564e-01 * 2^-28 boundMax: 5.229672e-01 * 2^-48 probAV: 0.000000e+00 * 2^0
                                                                                                                         N41 F best Record: 7.854009e-01 * 2^-37 BoundSigma: 5.478486e-01 * 2^-28 boundMax: 5.234857e-01 * 2^-48 probAV: 0.000000e+00 * 2^0
                                                                                                                         N41 H best Record: 7.854009e-01 * 2^-37 BoundSigma: 8.236545e-01 * 2^-29 boundMax: 7.691133e-01 * 2^-49 probAV: 0.000000e+00 * 2^0
                                                                                                                         N41 Y best Record: 7.854009e-01 * 2^-37 BoundSigma: 7.643239e-01 * 2^-29 boundMax: 7.350005e-01 * 2^-49 probAV: 0.000000e+00 * 2^0
                                                                                                                         N41 W best Record: 7.854009e-01 * 2^-37 BoundSigma: 8.911071e-01 * 2^-31 boundMax: 8.739409e-01 * 2^-51 probAV: 0.000000e+00 * 2^0
                                                                                                                        N40 S best Record: 7.854009e-01 * 2^-37 BoundSigma: 6.380332e-01 * 2^-24 boundMax: 5.370456e-01 * 2^-44 probAV: 0.000000e+00 * 2^0
                                                                                                                        N40 V best Record: 7.854009e-01 * 2^-37 BoundSigma: 7.781651e-01 * 2^-25 boundMax: 6.688488e-01 * 2^-45 probAV: 0.000000e+00 * 2^0
                                                                                                                        N40 G best Record: 7.854009e-01 * 2^-37 BoundSigma: 5.340946e-01 * 2^-25 boundMax: 5.462556e-01 * 2^-45 probAV: 0.000000e+00 * 2^0
                                                                                                                        N40 T best Record: 7.854009e-01 * 2^-37 BoundSigma: 5.158063e-01 * 2^-25 boundMax: 8.940320e-01 * 2^-46 probAV: 0.000000e+00 * 2^0
                                                                                                                        N40 E best Record: 7.854009e-01 * 2^-37 BoundSigma: 6.709408e-01 * 2^-26 boundMax: 6.354672e-01 * 2^-46 probAV: 0.000000e+00 * 2^0
                                                                                                                        N40 P best Record: 7.854009e-01 * 2^-37 BoundSigma: 9.419700e-01 * 2^-27 boundMax: 9.795672e-01 * 2^-47 probAV: 0.000000e+00 * 2^0
                                                                                                                        N40 L best Record: 7.854009e-01 * 2^-37 BoundSigma: 7.255495e-01 * 2^-27 boundMax: 6.862458e-01 * 2^-47 probAV: 0.000000e+00 * 2^0
                                                                                                                        N40 Q best Record: 7.854009e-01 * 2^-37 BoundSigma: 7.160380e-01 * 2^-27 boundMax: 6.180111e-01 * 2^-47 probAV: 0.000000e+00 * 2^0
                                                                                                                        N40 K best Record: 7.854009e-01 * 2^-37 BoundSigma: 6.381066e-01 * 2^-27 boundMax: 5.807368e-01 * 2^-47 probAV: 0.000000e+00 * 2^0
                                                                                                                        N40 C best Record: 7.854009e-01 * 2^-37 BoundSigma: 5.793634e-01 * 2^-27 boundMax: 5.460138e-01 * 2^-47 probAV: 0.000000e+00 * 2^0
                                                                                                                        N40 M best Record: 7.854009e-01 * 2^-37 BoundSigma: 9.236400e-01 * 2^-28 boundMax: 7.520403e-01 * 2^-48 probAV: 0.000000e+00 * 2^0
                                                                                                                        N40 R best Record: 7.854009e-01 * 2^-37 BoundSigma: 8.831233e-01 * 2^-28 boundMax: 8.172045e-01 * 2^-48 probAV: 0.000000e+00 * 2^0
                                                                                                                        N40 D best Record: 7.854009e-01 * 2^-37 BoundSigma: 7.896376e-01 * 2^-28 boundMax: 7.289268e-01 * 2^-48 probAV: 0.000000e+00 * 2^0
                                                                                                                        N40 N best Record: 7.854009e-01 * 2^-37 BoundSigma: 9.539517e-01 * 2^-29 boundMax: 7.855015e-01 * 2^-49 probAV: 0.000000e+00 * 2^0
                                                                                                                        N40 I best Record: 7.854009e-01 * 2^-37 BoundSigma: 8.887696e-01 * 2^-29 boundMax: 6.510009e-01 * 2^-49 probAV: 0.000000e+00 * 2^0
                                                                                                                        N40 F best Record: 7.854009e-01 * 2^-37 BoundSigma: 8.000029e-01 * 2^-29 boundMax: 7.510383e-01 * 2^-49 probAV: 0.000000e+00 * 2^0
                                                                                                                        N40 H best Record: 7.854009e-01 * 2^-37 BoundSigma: 6.004126e-01 * 2^-29 boundMax: 5.276564e-01 * 2^-49 probAV: 0.000000e+00 * 2^0
                                                                                                                        N40 Y best Record: 7.854009e-01 * 2^-37 BoundSigma: 5.578673e-01 * 2^-29 boundMax: 5.351102e-01 * 2^-49 probAV: 0.000000e+00 * 2^0
                                                                                                                        N40 W best Record: 7.854009e-01 * 2^-37 BoundSigma: 6.504766e-01 * 2^-31 boundMax: 6.638782e-01 * 2^-51 probAV: 0.000000e+00 * 2^0
                                                                                                                       N37 S best Record: 7.854009e-01 * 2^-37 BoundSigma: 7.382276e-01 * 2^-24 boundMax: 5.724517e-01 * 2^-44 probAV: 0.000000e+00 * 2^0
                                                                                                                       N37 V best Record: 7.854009e-01 * 2^-37 BoundSigma: 9.005042e-01 * 2^-25 boundMax: 7.195941e-01 * 2^-45 probAV: 0.000000e+00 * 2^0
                                                                                                                       N37 G best Record: 7.854009e-01 * 2^-37 BoundSigma: 6.193426e-01 * 2^-25 boundMax: 6.385413e-01 * 2^-45 probAV: 0.000000e+00 * 2^0
                                                                                                                       N37 T best Record: 7.854009e-01 * 2^-37 BoundSigma: 5.983294e-01 * 2^-25 boundMax: 9.715397e-01 * 2^-46 probAV: 0.000000e+00 * 2^0
                                                                                                                       N37 E best Record: 7.854009e-01 * 2^-37 BoundSigma: 7.781063e-01 * 2^-26 boundMax: 7.175903e-01 * 2^-46 probAV: 0.000000e+00 * 2^0
                                                                                                                       N37 P best Record: 7.854009e-01 * 2^-37 BoundSigma: 5.465523e-01 * 2^-26 boundMax: 5.780909e-01 * 2^-46 probAV: 0.000000e+00 * 2^0
                                                                                                                       N37 L best Record: 7.854009e-01 * 2^-37 BoundSigma: 8.436460e-01 * 2^-27 boundMax: 7.800012e-01 * 2^-47 probAV: 0.000000e+00 * 2^0
                                                                                                                       N37 Q best Record: 7.854009e-01 * 2^-37 BoundSigma: 8.306820e-01 * 2^-27 boundMax: 6.705514e-01 * 2^-47 probAV: 0.000000e+00 * 2^0
                                                                                                                       N37 K best Record: 7.854009e-01 * 2^-37 BoundSigma: 7.415109e-01 * 2^-27 boundMax: 6.477650e-01 * 2^-47 probAV: 0.000000e+00 * 2^0
                                                                                                                       N37 C best Record: 7.854009e-01 * 2^-37 BoundSigma: 6.716693e-01 * 2^-27 boundMax: 6.146765e-01 * 2^-47 probAV: 0.000000e+00 * 2^0
                                                                                                                       N37 M best Record: 7.854009e-01 * 2^-37 BoundSigma: 5.351469e-01 * 2^-27 boundMax: 7.934464e-01 * 2^-48 probAV: 0.000000e+00 * 2^0
                                                                                                                       N37 R best Record: 7.854009e-01 * 2^-37 BoundSigma: 5.135480e-01 * 2^-27 boundMax: 9.204121e-01 * 2^-48 probAV: 0.000000e+00 * 2^0
                                                                                                                       N37 D best Record: 7.854009e-01 * 2^-37 BoundSigma: 9.196455e-01 * 2^-28 boundMax: 8.232632e-01 * 2^-48 probAV: 0.000000e+00 * 2^0
                                                                                                                       N37 N best Record: 7.854009e-01 * 2^-37 BoundSigma: 5.598601e-01 * 2^-28 boundMax: 8.626275e-01 * 2^-49 probAV: 0.000000e+00 * 2^0
                                                                                                                       N37 I best Record: 7.854009e-01 * 2^-37 BoundSigma: 5.278587e-01 * 2^-28 boundMax: 7.046792e-01 * 2^-49 probAV: 0.000000e+00 * 2^0
                                                                                                                       N37 F best Record: 7.854009e-01 * 2^-37 BoundSigma: 9.307755e-01 * 2^-29 boundMax: 8.522217e-01 * 2^-49 probAV: 0.000000e+00 * 2^0
                                                                                                                       N37 H best Record: 7.854009e-01 * 2^-37 BoundSigma: 6.988277e-01 * 2^-29 boundMax: 5.821066e-01 * 2^-49 probAV: 0.000000e+00 * 2^0
                                                                                                                       N37 Y best Record: 7.854009e-01 * 2^-37 BoundSigma: 6.491099e-01 * 2^-29 boundMax: 6.132347e-01 * 2^-49 probAV: 0.000000e+00 * 2^0
                                                                                                                       N37 W best Record: 7.854009e-01 * 2^-37 BoundSigma: 7.568464e-01 * 2^-31 boundMax: 7.826300e-01 * 2^-51 probAV: 0.000000e+00 * 2^0
                                                                                                                      N36 S best Record: 7.854009e-01 * 2^-37 BoundSigma: 6.164655e-01 * 2^-21 boundMax: 8.442832e-01 * 2^-42 probAV: 0.000000e+00 * 2^0
                                                                                                                      N36 V best Record: 7.854009e-01 * 2^-37 BoundSigma: 7.627705e-01 * 2^-22 boundMax: 5.448390e-01 * 2^-42 probAV: 0.000000e+00 * 2^0
                                                                                                                      N36 G best Record: 7.854009e-01 * 2^-37 BoundSigma: 5.857410e-01 * 2^-22 boundMax: 6.236891e-01 * 2^-42 probAV: 0.000000e+00 * 2^0
                                                                                                                      N36 T best Record: 7.854009e-01 * 2^-37 BoundSigma: 5.718294e-01 * 2^-22 boundMax: 7.999260e-01 * 2^-43 probAV: 0.000000e+00 * 2^0
                                                                                                                      N36 E best Record: 7.854009e-01 * 2^-37 BoundSigma: 7.429324e-01 * 2^-23 boundMax: 6.459063e-01 * 2^-43 probAV: 0.000000e+00 * 2^0
                                                                                                                      N36 P best Record: 7.854009e-01 * 2^-37 BoundSigma: 5.381886e-01 * 2^-23 boundMax: 5.912636e-01 * 2^-43 probAV: 0.000000e+00 * 2^0
                                                                                                                      N36 L best Record: 7.854009e-01 * 2^-37 BoundSigma: 9.290862e-01 * 2^-24 boundMax: 7.687640e-01 * 2^-44 probAV: 0.000000e+00 * 2^0
                                                                                                                      N36 Q best Record: 7.854009e-01 * 2^-37 BoundSigma: 8.065986e-01 * 2^-24 boundMax: 5.528601e-01 * 2^-44 probAV: 0.000000e+00 * 2^0
                                                                                                                      N36 K best Record: 7.854009e-01 * 2^-37 BoundSigma: 7.885765e-01 * 2^-24 boundMax: 5.979183e-01 * 2^-44 probAV: 0.000000e+00 * 2^0
                                                                                                                      N36 C best Record: 7.854009e-01 * 2^-37 BoundSigma: 6.247660e-01 * 2^-24 boundMax: 5.427348e-01 * 2^-44 probAV: 0.000000e+00 * 2^0
                                                                                                                      N36 R best Record: 7.854009e-01 * 2^-37 BoundSigma: 5.689961e-01 * 2^-24 boundMax: 8.902281e-01 * 2^-45 probAV: 0.000000e+00 * 2^0
                                                                                                                      N36 I best Record: 7.854009e-01 * 2^-37 BoundSigma: 5.515233e-01 * 2^-24 boundMax: 9.556461e-01 * 2^-46 probAV: 0.000000e+00 * 2^0
                                                                                                                      N36 D best Record: 7.854009e-01 * 2^-37 BoundSigma: 5.433522e-01 * 2^-24 boundMax: 8.316617e-01 * 2^-45 probAV: 0.000000e+00 * 2^0
                                                                                                                      N36 M best Record: 7.854009e-01 * 2^-37 BoundSigma: 9.815010e-01 * 2^-25 boundMax: 5.953718e-01 * 2^-45 probAV: 0.000000e+00 * 2^0
                                                                                                                      N36 N best Record: 7.854009e-01 * 2^-37 BoundSigma: 8.701931e-01 * 2^-25 boundMax: 9.666442e-01 * 2^-46 probAV: 0.000000e+00 * 2^0
                                                                                                                      N36 F best Record: 7.854009e-01 * 2^-37 BoundSigma: 5.279318e-01 * 2^-25 boundMax: 8.499272e-01 * 2^-46 probAV: 0.000000e+00 * 2^0
                                                                                                                      N36 H best Record: 7.854009e-01 * 2^-37 BoundSigma: 8.047117e-01 * 2^-26 boundMax: 5.452404e-01 * 2^-46 probAV: 0.000000e+00 * 2^0
                                                                                                                      N36 Y best Record: 7.854009e-01 * 2^-37 BoundSigma: 7.408287e-01 * 2^-26 boundMax: 6.292028e-01 * 2^-46 probAV: 0.000000e+00 * 2^0
                                                                                                                      N36 W best Record: 7.854009e-01 * 2^-37 BoundSigma: 8.624862e-01 * 2^-28 boundMax: 8.643588e-01 * 2^-48 probAV: 0.000000e+00 * 2^0
                                                                                                                     N84 S best Record: 7.854009e-01 * 2^-37 BoundSigma: 8.136183e-01 * 2^-21 boundMax: 9.461218e-01 * 2^-42 probAV: 0.000000e+00 * 2^0
                                                                                                                     N84 V best Record: 7.854009e-01 * 2^-37 BoundSigma: 5.027532e-01 * 2^-21 boundMax: 5.795262e-01 * 2^-42 probAV: 0.000000e+00 * 2^0
                                                                                                                     N84 G best Record: 7.854009e-01 * 2^-37 BoundSigma: 7.670973e-01 * 2^-22 boundMax: 8.312981e-01 * 2^-43 probAV: 0.000000e+00 * 2^0
                                                                                                                     N84 T best Record: 7.854009e-01 * 2^-37 BoundSigma: 7.486781e-01 * 2^-22 boundMax: 8.072753e-01 * 2^-43 probAV: 0.000000e+00 * 2^0
                                                                                                                     N84 E best Record: 7.854009e-01 * 2^-37 BoundSigma: 9.721652e-01 * 2^-23 boundMax: 5.236994e-01 * 2^-43 probAV: 0.000000e+00 * 2^0
                                                                                                                     N84 P best Record: 7.854009e-01 * 2^-37 BoundSigma: 7.030523e-01 * 2^-23 boundMax: 7.448007e-01 * 2^-44 probAV: 0.000000e+00 * 2^0
                                                                                                                     N84 L best Record: 7.854009e-01 * 2^-37 BoundSigma: 6.026946e-01 * 2^-23 boundMax: 5.999101e-01 * 2^-44 probAV: 0.000000e+00 * 2^0
                                                                                                                     N84 Q best Record: 7.854009e-01 * 2^-37 BoundSigma: 5.272353e-01 * 2^-23 boundMax: 5.628007e-01 * 2^-44 probAV: 0.000000e+00 * 2^0
                                                                                                                     N84 K best Record: 7.854009e-01 * 2^-37 BoundSigma: 5.126422e-01 * 2^-23 boundMax: 5.202691e-01 * 2^-44 probAV: 0.000000e+00 * 2^0
                                                                                                                     N84 C best Record: 7.854009e-01 * 2^-37 BoundSigma: 8.191627e-01 * 2^-24 boundMax: 8.963388e-01 * 2^-45 probAV: 0.000000e+00 * 2^0
                                                                                                                     N84 R best Record: 7.854009e-01 * 2^-37 BoundSigma: 7.381389e-01 * 2^-24 boundMax: 7.327862e-01 * 2^-45 probAV: 0.000000e+00 * 2^0
                                                                                                                     N84 D best Record: 7.854009e-01 * 2^-37 BoundSigma: 7.025300e-01 * 2^-24 boundMax: 6.741239e-01 * 2^-45 probAV: 0.000000e+00 * 2^0
                                                                                                                     N84 I best Record: 7.854009e-01 * 2^-37 BoundSigma: 6.997069e-01 * 2^-24 boundMax: 5.219700e-01 * 2^-45 probAV: 0.000000e+00 * 2^0
                                                                                                                     N84 M best Record: 7.854009e-01 * 2^-37 BoundSigma: 6.436046e-01 * 2^-24 boundMax: 7.089215e-01 * 2^-45 probAV: 0.000000e+00 * 2^0
                                                                                                                     N84 N best Record: 7.854009e-01 * 2^-37 BoundSigma: 5.565264e-01 * 2^-24 boundMax: 9.367780e-01 * 2^-46 probAV: 0.000000e+00 * 2^0
                                                                                                                     N84 F best Record: 7.854009e-01 * 2^-37 BoundSigma: 6.837969e-01 * 2^-25 boundMax: 6.698655e-01 * 2^-46 probAV: 0.000000e+00 * 2^0
                                                                                                                     N84 H best Record: 7.854009e-01 * 2^-37 BoundSigma: 5.208373e-01 * 2^-25 boundMax: 5.064079e-01 * 2^-46 probAV: 0.000000e+00 * 2^0
                                                                                                                     N84 Y best Record: 7.854009e-01 * 2^-37 BoundSigma: 9.591154e-01 * 2^-26 boundMax: 9.362516e-01 * 2^-47 probAV: 0.000000e+00 * 2^0
                                                                                                                     N84 W best Record: 7.854009e-01 * 2^-37 BoundSigma: 5.583566e-01 * 2^-27 boundMax: 5.455003e-01 * 2^-48 probAV: 0.000000e+00 * 2^0
                                                                                                                    N23 S best Record: 7.854009e-01 * 2^-37 BoundSigma: 5.495440e-01 * 2^-20 boundMax: 8.321822e-01 * 2^-42 probAV: 0.000000e+00 * 2^0
                                                                                                                    N23 V best Record: 7.854009e-01 * 2^-37 BoundSigma: 6.789751e-01 * 2^-21 boundMax: 5.337750e-01 * 2^-42 probAV: 0.000000e+00 * 2^0
                                                                                                                    N23 G best Record: 7.854009e-01 * 2^-37 BoundSigma: 5.171782e-01 * 2^-21 boundMax: 9.821500e-01 * 2^-43 probAV: 0.000000e+00 * 2^0
                                                                                                                    N23 T best Record: 7.854009e-01 * 2^-37 BoundSigma: 5.047137e-01 * 2^-21 boundMax: 7.482037e-01 * 2^-43 probAV: 0.000000e+00 * 2^0
                                                                                                                    N23 E best Record: 7.854009e-01 * 2^-37 BoundSigma: 6.553243e-01 * 2^-22 boundMax: 5.547213e-01 * 2^-43 probAV: 0.000000e+00 * 2^0
                                                                                                                    N23 P best Record: 7.854009e-01 * 2^-37 BoundSigma: 9.474498e-01 * 2^-23 boundMax: 9.069529e-01 * 2^-44 probAV: 0.000000e+00 * 2^0
                                                                                                                    N23 L best Record: 7.854009e-01 * 2^-37 BoundSigma: 8.109392e-01 * 2^-23 boundMax: 6.497370e-01 * 2^-44 probAV: 0.000000e+00 * 2^0
                                                                                                                    N23 Q best Record: 7.854009e-01 * 2^-37 BoundSigma: 7.106438e-01 * 2^-23 boundMax: 5.164550e-01 * 2^-44 probAV: 0.000000e+00 * 2^0
                                                                                                                    N23 K best Record: 7.854009e-01 * 2^-37 BoundSigma: 6.901046e-01 * 2^-23 boundMax: 5.267946e-01 * 2^-44 probAV: 0.000000e+00 * 2^0
                                                                                                                    N23 C best Record: 7.854009e-01 * 2^-37 BoundSigma: 5.524246e-01 * 2^-23 boundMax: 9.295341e-01 * 2^-45 probAV: 0.000000e+00 * 2^0
                                                                                                                    N23 R best Record: 7.854009e-01 * 2^-37 BoundSigma: 9.931428e-01 * 2^-24 boundMax: 7.644044e-01 * 2^-45 probAV: 0.000000e+00 * 2^0
                                                                                                                    N23 D best Record: 7.854009e-01 * 2^-37 BoundSigma: 9.444913e-01 * 2^-24 boundMax: 7.076921e-01 * 2^-45 probAV: 0.000000e+00 * 2^0
                                                                                                                    N23 I best Record: 7.854009e-01 * 2^-37 BoundSigma: 9.362277e-01 * 2^-24 boundMax: 9.241217e-01 * 2^-46 probAV: 0.000000e+00 * 2^0
                                                                                                                    N23 M best Record: 7.854009e-01 * 2^-37 BoundSigma: 8.681593e-01 * 2^-24 boundMax: 5.910015e-01 * 2^-45 probAV: 0.000000e+00 * 2^0
                                                                                                                    N23 N best Record: 7.854009e-01 * 2^-37 BoundSigma: 7.462103e-01 * 2^-24 boundMax: 8.708003e-01 * 2^-46 probAV: 0.000000e+00 * 2^0
                                                                                                                    N23 F best Record: 7.854009e-01 * 2^-37 BoundSigma: 9.197155e-01 * 2^-25 boundMax: 7.145070e-01 * 2^-46 probAV: 0.000000e+00 * 2^0
                                                                                                                    N23 H best Record: 7.854009e-01 * 2^-37 BoundSigma: 7.004224e-01 * 2^-25 boundMax: 9.723655e-01 * 2^-47 probAV: 0.000000e+00 * 2^0
                                                                                                                    N23 Y best Record: 7.854009e-01 * 2^-37 BoundSigma: 6.449504e-01 * 2^-25 boundMax: 5.162846e-01 * 2^-46 probAV: 0.000000e+00 * 2^0
                                                                                                                    N23 W best Record: 7.854009e-01 * 2^-37 BoundSigma: 7.509411e-01 * 2^-27 boundMax: 6.589334e-01 * 2^-48 probAV: 0.000000e+00 * 2^0
                                                                                                                   N31 S best Record: 7.854009e-01 * 2^-37 BoundSigma: 6.345782e-01 * 2^-21 boundMax: 7.718887e-01 * 2^-43 probAV: 0.000000e+00 * 2^0
                                                                                                                   N31 V best Record: 7.854009e-01 * 2^-37 BoundSigma: 7.763750e-01 * 2^-22 boundMax: 9.419375e-01 * 2^-44 probAV: 0.000000e+00 * 2^0
                                                                                                                   N31 G best Record: 7.854009e-01 * 2^-37 BoundSigma: 5.518178e-01 * 2^-22 boundMax: 6.506934e-01 * 2^-44 probAV: 0.000000e+00 * 2^0
                                                                                                                   N31 T best Record: 7.854009e-01 * 2^-37 BoundSigma: 5.355091e-01 * 2^-22 boundMax: 6.289992e-01 * 2^-44 probAV: 0.000000e+00 * 2^0
                                                                                                                   N31 E best Record: 7.854009e-01 * 2^-37 BoundSigma: 6.946014e-01 * 2^-23 boundMax: 8.177091e-01 * 2^-45 probAV: 0.000000e+00 * 2^0
                                                                                                                   N31 P best Record: 7.854009e-01 * 2^-37 BoundSigma: 9.852837e-01 * 2^-24 boundMax: 5.751290e-01 * 2^-45 probAV: 0.000000e+00 * 2^0
                                                                                                                   N31 L best Record: 7.854009e-01 * 2^-37 BoundSigma: 7.854056e-01 * 2^-24 boundMax: 8.917673e-01 * 2^-46 probAV: 0.000000e+00 * 2^0
                                                                                                                   N31 Q best Record: 7.854009e-01 * 2^-37 BoundSigma: 7.453964e-01 * 2^-24 boundMax: 8.735786e-01 * 2^-46 probAV: 0.000000e+00 * 2^0
                                                                                                                   N31 K best Record: 7.854009e-01 * 2^-37 BoundSigma: 6.834165e-01 * 2^-24 boundMax: 7.826963e-01 * 2^-46 probAV: 0.000000e+00 * 2^0
                                                                                                                   N31 C best Record: 7.854009e-01 * 2^-37 BoundSigma: 5.958956e-01 * 2^-24 boundMax: 7.052597e-01 * 2^-46 probAV: 0.000000e+00 * 2^0
                                                                                                                   N31 R best Record: 7.854009e-01 * 2^-37 BoundSigma: 9.590008e-01 * 2^-25 boundMax: 5.430631e-01 * 2^-46 probAV: 0.000000e+00 * 2^0
                                                                                                                   N31 M best Record: 7.854009e-01 * 2^-37 BoundSigma: 9.433922e-01 * 2^-25 boundMax: 5.614221e-01 * 2^-46 probAV: 0.000000e+00 * 2^0
                                                                                                                   N31 D best Record: 7.854009e-01 * 2^-37 BoundSigma: 8.770046e-01 * 2^-25 boundMax: 9.754391e-01 * 2^-47 probAV: 0.000000e+00 * 2^0
                                                                                                                   N31 I best Record: 7.854009e-01 * 2^-37 BoundSigma: 6.452663e-01 * 2^-25 boundMax: 5.825598e-01 * 2^-47 probAV: 0.000000e+00 * 2^0
                                                                                                                   N31 N best Record: 7.854009e-01 * 2^-37 BoundSigma: 5.944134e-01 * 2^-25 boundMax: 6.035058e-01 * 2^-47 probAV: 0.000000e+00 * 2^0
                                                                                                                   N31 F best Record: 7.854009e-01 * 2^-37 BoundSigma: 8.745775e-01 * 2^-26 boundMax: 9.851576e-01 * 2^-48 probAV: 0.000000e+00 * 2^0
                                                                                                                   N31 H best Record: 7.854009e-01 * 2^-37 BoundSigma: 6.603242e-01 * 2^-26 boundMax: 7.402484e-01 * 2^-48 probAV: 0.000000e+00 * 2^0
                                                                                                                   N31 Y best Record: 7.854009e-01 * 2^-37 BoundSigma: 6.107882e-01 * 2^-26 boundMax: 6.871760e-01 * 2^-48 probAV: 0.000000e+00 * 2^0
                                                                                                                   N31 W best Record: 7.854009e-01 * 2^-37 BoundSigma: 7.118511e-01 * 2^-28 boundMax: 8.011797e-01 * 2^-50 probAV: 0.000000e+00 * 2^0
                                                                                                                  N30 S best Record: 7.854009e-01 * 2^-37 BoundSigma: 6.762567e-01 * 2^-24 boundMax: 7.014583e-01 * 2^-46 probAV: 0.000000e+00 * 2^0
                                                                                                                  N30 V best Record: 7.854009e-01 * 2^-37 BoundSigma: 8.240090e-01 * 2^-25 boundMax: 8.598452e-01 * 2^-47 probAV: 0.000000e+00 * 2^0
                                                                                                                  N30 G best Record: 7.854009e-01 * 2^-37 BoundSigma: 5.577700e-01 * 2^-25 boundMax: 6.094439e-01 * 2^-47 probAV: 0.000000e+00 * 2^0
                                                                                                                  N30 T best Record: 7.854009e-01 * 2^-37 BoundSigma: 5.374364e-01 * 2^-25 boundMax: 5.614655e-01 * 2^-47 probAV: 0.000000e+00 * 2^0
                                                                                                                  N30 E best Record: 7.854009e-01 * 2^-37 BoundSigma: 7.002755e-01 * 2^-26 boundMax: 7.495990e-01 * 2^-48 probAV: 0.000000e+00 * 2^0
                                                                                                                  N30 P best Record: 7.854009e-01 * 2^-37 BoundSigma: 9.790334e-01 * 2^-27 boundMax: 5.370821e-01 * 2^-48 probAV: 0.000000e+00 * 2^0
                                                                                                                  N30 Q best Record: 7.854009e-01 * 2^-37 BoundSigma: 7.456755e-01 * 2^-27 boundMax: 7.781171e-01 * 2^-49 probAV: 0.000000e+00 * 2^0
                                                                                                                  N30 L best Record: 7.854009e-01 * 2^-37 BoundSigma: 7.441308e-01 * 2^-27 boundMax: 7.955561e-01 * 2^-49 probAV: 0.000000e+00 * 2^0
                                                                                                                  N30 K best Record: 7.854009e-01 * 2^-37 BoundSigma: 6.571427e-01 * 2^-27 boundMax: 6.954006e-01 * 2^-49 probAV: 0.000000e+00 * 2^0
                                                                                                                  N30 C best Record: 7.854009e-01 * 2^-37 BoundSigma: 6.060248e-01 * 2^-27 boundMax: 6.478019e-01 * 2^-49 probAV: 0.000000e+00 * 2^0
                                                                                                                  N30 M best Record: 7.854009e-01 * 2^-37 BoundSigma: 9.693646e-01 * 2^-28 boundMax: 9.957367e-01 * 2^-50 probAV: 0.000000e+00 * 2^0
                                                                                                                  N30 R best Record: 7.854009e-01 * 2^-37 BoundSigma: 9.042840e-01 * 2^-28 boundMax: 9.609111e-01 * 2^-50 probAV: 0.000000e+00 * 2^0
                                                                                                                  N30 D best Record: 7.854009e-01 * 2^-37 BoundSigma: 8.009165e-01 * 2^-28 boundMax: 8.500249e-01 * 2^-50 probAV: 0.000000e+00 * 2^0
                                                                                                                  N30 N best Record: 7.854009e-01 * 2^-37 BoundSigma: 9.146948e-01 * 2^-29 boundMax: 9.372217e-01 * 2^-51 probAV: 0.000000e+00 * 2^0
                                                                                                                  N30 F best Record: 7.854009e-01 * 2^-37 BoundSigma: 8.171542e-01 * 2^-29 boundMax: 8.715727e-01 * 2^-51 probAV: 0.000000e+00 * 2^0
                                                                                                                  N30 I best Record: 7.854009e-01 * 2^-37 BoundSigma: 7.756883e-01 * 2^-29 boundMax: 7.625352e-01 * 2^-51 probAV: 0.000000e+00 * 2^0
                                                                                                                  N30 H best Record: 7.854009e-01 * 2^-37 BoundSigma: 6.116491e-01 * 2^-29 boundMax: 6.406813e-01 * 2^-51 probAV: 0.000000e+00 * 2^0
                                                                                                                  N30 Y best Record: 7.854009e-01 * 2^-37 BoundSigma: 5.695490e-01 * 2^-29 boundMax: 6.109846e-01 * 2^-51 probAV: 0.000000e+00 * 2^0
                                                                                                                  N30 W best Record: 7.854009e-01 * 2^-37 BoundSigma: 6.642076e-01 * 2^-31 boundMax: 7.243667e-01 * 2^-53 probAV: 0.000000e+00 * 2^0
                                                                                                                 N29 S best Record: 7.854009e-01 * 2^-37 BoundSigma: 8.663343e-01 * 2^-20 boundMax: 8.858786e-01 * 2^-42 probAV: 0.000000e+00 * 2^0
                                                                                                                 N29 V best Record: 7.854009e-01 * 2^-37 BoundSigma: 5.351943e-01 * 2^-20 boundMax: 5.461624e-01 * 2^-42 probAV: 0.000000e+00 * 2^0
                                                                                                                 N29 G best Record: 7.854009e-01 * 2^-37 BoundSigma: 8.151890e-01 * 2^-21 boundMax: 8.263833e-01 * 2^-43 probAV: 0.000000e+00 * 2^0
                                                                                                                 N29 T best Record: 7.854009e-01 * 2^-37 BoundSigma: 7.955028e-01 * 2^-21 boundMax: 7.630611e-01 * 2^-43 probAV: 0.000000e+00 * 2^0
                                                                                                                 N29 E best Record: 7.854009e-01 * 2^-37 BoundSigma: 5.164798e-01 * 2^-21 boundMax: 5.085921e-01 * 2^-43 probAV: 0.000000e+00 * 2^0
                                                                                                                 N29 P best Record: 7.854009e-01 * 2^-37 BoundSigma: 7.466797e-01 * 2^-22 boundMax: 7.443350e-01 * 2^-44 probAV: 0.000000e+00 * 2^0
                                                                                                                 N29 L best Record: 7.854009e-01 * 2^-37 BoundSigma: 6.390853e-01 * 2^-22 boundMax: 5.828743e-01 * 2^-44 probAV: 0.000000e+00 * 2^0
                                                                                                                 N29 Q best Record: 7.854009e-01 * 2^-37 BoundSigma: 5.600669e-01 * 2^-22 boundMax: 5.311321e-01 * 2^-44 probAV: 0.000000e+00 * 2^0
                                                                                                                 N29 K best Record: 7.854009e-01 * 2^-37 BoundSigma: 5.438566e-01 * 2^-22 boundMax: 9.987682e-01 * 2^-45 probAV: 0.000000e+00 * 2^0
                                                                                                                 N29 C best Record: 7.854009e-01 * 2^-37 BoundSigma: 8.707436e-01 * 2^-23 boundMax: 8.691079e-01 * 2^-45 probAV: 0.000000e+00 * 2^0
                                                                                                                 N29 R best Record: 7.854009e-01 * 2^-37 BoundSigma: 7.826545e-01 * 2^-23 boundMax: 7.072601e-01 * 2^-45 probAV: 0.000000e+00 * 2^0
                                                                                                                 N29 D best Record: 7.854009e-01 * 2^-37 BoundSigma: 7.442811e-01 * 2^-23 boundMax: 6.505944e-01 * 2^-45 probAV: 0.000000e+00 * 2^0
                                                                                                                 N29 I best Record: 7.854009e-01 * 2^-37 BoundSigma: 7.373086e-01 * 2^-23 boundMax: 9.545864e-01 * 2^-46 probAV: 0.000000e+00 * 2^0
                                                                                                                 N29 M best Record: 7.854009e-01 * 2^-37 BoundSigma: 6.842643e-01 * 2^-23 boundMax: 6.567576e-01 * 2^-45 probAV: 0.000000e+00 * 2^0
                                                                                                                 N29 N best Record: 7.854009e-01 * 2^-37 BoundSigma: 5.878507e-01 * 2^-23 boundMax: 8.771157e-01 * 2^-46 probAV: 0.000000e+00 * 2^0
                                                                                                                 N29 F best Record: 7.854009e-01 * 2^-37 BoundSigma: 7.248073e-01 * 2^-24 boundMax: 6.494422e-01 * 2^-46 probAV: 0.000000e+00 * 2^0
                                                                                                                 N29 H best Record: 7.854009e-01 * 2^-37 BoundSigma: 5.519677e-01 * 2^-24 boundMax: 9.620025e-01 * 2^-47 probAV: 0.000000e+00 * 2^0
                                                                                                                 N29 Y best Record: 7.854009e-01 * 2^-37 BoundSigma: 5.082777e-01 * 2^-24 boundMax: 9.137811e-01 * 2^-47 probAV: 0.000000e+00 * 2^0
                                                                                                                 N29 W best Record: 7.854009e-01 * 2^-37 BoundSigma: 5.918089e-01 * 2^-26 boundMax: 5.426768e-01 * 2^-48 probAV: 0.000000e+00 * 2^0
                                                                                                                N88 S best Record: 7.854009e-01 * 2^-37 BoundSigma: 7.398832e-01 * 2^-20 boundMax: 5.606882e-01 * 2^-42 probAV: 0.000000e+00 * 2^0
                                                                                                                N88 V best Record: 7.854009e-01 * 2^-37 BoundSigma: 9.079362e-01 * 2^-21 boundMax: 6.849405e-01 * 2^-43 probAV: 0.000000e+00 * 2^0
                                                                                                                N88 G best Record: 7.854009e-01 * 2^-37 BoundSigma: 6.618468e-01 * 2^-21 boundMax: 9.576683e-01 * 2^-44 probAV: 0.000000e+00 * 2^0
                                                                                                                N88 T best Record: 7.854009e-01 * 2^-37 BoundSigma: 6.439877e-01 * 2^-21 boundMax: 9.272694e-01 * 2^-44 probAV: 0.000000e+00 * 2^0
                                                                                                                N88 E best Record: 7.854009e-01 * 2^-37 BoundSigma: 8.347682e-01 * 2^-22 boundMax: 6.021590e-01 * 2^-44 probAV: 0.000000e+00 * 2^0
                                                                                                                N88 P best Record: 7.854009e-01 * 2^-37 BoundSigma: 5.963186e-01 * 2^-22 boundMax: 8.500494e-01 * 2^-45 probAV: 0.000000e+00 * 2^0
                                                                                                                N88 L best Record: 7.854009e-01 * 2^-37 BoundSigma: 9.753102e-01 * 2^-23 boundMax: 6.669132e-01 * 2^-45 probAV: 0.000000e+00 * 2^0
                                                                                                                N88 Q best Record: 7.854009e-01 * 2^-37 BoundSigma: 8.993123e-01 * 2^-23 boundMax: 6.445232e-01 * 2^-45 probAV: 0.000000e+00 * 2^0
                                                                                                                N88 K best Record: 7.854009e-01 * 2^-37 BoundSigma: 8.419029e-01 * 2^-23 boundMax: 5.831726e-01 * 2^-45 probAV: 0.000000e+00 * 2^0
                                                                                                                N88 C best Record: 7.854009e-01 * 2^-37 BoundSigma: 7.120883e-01 * 2^-23 boundMax: 5.181838e-01 * 2^-45 probAV: 0.000000e+00 * 2^0
                                                                                                                N88 R best Record: 7.854009e-01 * 2^-37 BoundSigma: 5.963591e-01 * 2^-23 boundMax: 8.131513e-01 * 2^-46 probAV: 0.000000e+00 * 2^0
                                                                                                                N88 M best Record: 7.854009e-01 * 2^-37 BoundSigma: 5.615926e-01 * 2^-23 boundMax: 8.230483e-01 * 2^-46 probAV: 0.000000e+00 * 2^0
                                                                                                                N88 D best Record: 7.854009e-01 * 2^-37 BoundSigma: 5.536747e-01 * 2^-23 boundMax: 7.360457e-01 * 2^-46 probAV: 0.000000e+00 * 2^0
                                                                                                                N88 I best Record: 7.854009e-01 * 2^-37 BoundSigma: 9.314702e-01 * 2^-24 boundMax: 9.681716e-01 * 2^-47 probAV: 0.000000e+00 * 2^0
                                                                                                                N88 N best Record: 7.854009e-01 * 2^-37 BoundSigma: 8.012102e-01 * 2^-24 boundMax: 9.487318e-01 * 2^-47 probAV: 0.000000e+00 * 2^0
                                                                                                                N88 F best Record: 7.854009e-01 * 2^-37 BoundSigma: 5.467527e-01 * 2^-24 boundMax: 7.392928e-01 * 2^-47 probAV: 0.000000e+00 * 2^0
                                                                                                                N88 H best Record: 7.854009e-01 * 2^-37 BoundSigma: 8.286396e-01 * 2^-25 boundMax: 5.566630e-01 * 2^-47 probAV: 0.000000e+00 * 2^0
                                                                                                                N88 Y best Record: 7.854009e-01 * 2^-37 BoundSigma: 7.647037e-01 * 2^-25 boundMax: 5.159517e-01 * 2^-47 probAV: 0.000000e+00 * 2^0
                                                                                                                N88 W best Record: 7.854009e-01 * 2^-37 BoundSigma: 8.909137e-01 * 2^-27 boundMax: 6.014512e-01 * 2^-49 probAV: 0.000000e+00 * 2^0
                                                                                                               N87 S best Record: 7.854009e-01 * 2^-37 BoundSigma: 5.968655e-01 * 2^-20 boundMax: 7.165438e-01 * 2^-43 probAV: 0.000000e+00 * 2^0
                                                                                                               N87 V best Record: 7.854009e-01 * 2^-37 BoundSigma: 7.301777e-01 * 2^-21 boundMax: 8.825124e-01 * 2^-44 probAV: 0.000000e+00 * 2^0
                                                                                                               N87 G best Record: 7.854009e-01 * 2^-37 BoundSigma: 5.185429e-01 * 2^-21 boundMax: 6.540920e-01 * 2^-44 probAV: 0.000000e+00 * 2^0
                                                                                                               N87 T best Record: 7.854009e-01 * 2^-37 BoundSigma: 5.031607e-01 * 2^-21 boundMax: 5.926827e-01 * 2^-44 probAV: 0.000000e+00 * 2^0
                                                                                                               N87 E best Record: 7.854009e-01 * 2^-37 BoundSigma: 6.526844e-01 * 2^-22 boundMax: 7.978961e-01 * 2^-45 probAV: 0.000000e+00 * 2^0
                                                                                                               N87 P best Record: 7.854009e-01 * 2^-37 BoundSigma: 9.255990e-01 * 2^-23 boundMax: 5.824730e-01 * 2^-45 probAV: 0.000000e+00 * 2^0
                                                                                                               N87 L best Record: 7.854009e-01 * 2^-37 BoundSigma: 7.372373e-01 * 2^-23 boundMax: 8.731299e-01 * 2^-46 probAV: 0.000000e+00 * 2^0
                                                                                                               N87 Q best Record: 7.854009e-01 * 2^-37 BoundSigma: 7.003221e-01 * 2^-23 boundMax: 8.217036e-01 * 2^-46 probAV: 0.000000e+00 * 2^0
                                                                                                               N87 K best Record: 7.854009e-01 * 2^-37 BoundSigma: 6.416617e-01 * 2^-23 boundMax: 7.539374e-01 * 2^-46 probAV: 0.000000e+00 * 2^0
                                                                                                               N87 C best Record: 7.854009e-01 * 2^-37 BoundSigma: 5.600239e-01 * 2^-23 boundMax: 6.861935e-01 * 2^-46 probAV: 0.000000e+00 * 2^0
                                                                                                               N87 R best Record: 7.854009e-01 * 2^-37 BoundSigma: 9.001227e-01 * 2^-24 boundMax: 5.271884e-01 * 2^-46 probAV: 0.000000e+00 * 2^0
                                                                                                               N87 M best Record: 7.854009e-01 * 2^-37 BoundSigma: 8.867476e-01 * 2^-24 boundMax: 5.149902e-01 * 2^-46 probAV: 0.000000e+00 * 2^0
                                                                                                               N87 D best Record: 7.854009e-01 * 2^-37 BoundSigma: 8.227425e-01 * 2^-24 boundMax: 9.479429e-01 * 2^-47 probAV: 0.000000e+00 * 2^0
                                                                                                               N87 I best Record: 7.854009e-01 * 2^-37 BoundSigma: 6.021861e-01 * 2^-24 boundMax: 5.336634e-01 * 2^-47 probAV: 0.000000e+00 * 2^0
                                                                                                               N87 N best Record: 7.854009e-01 * 2^-37 BoundSigma: 5.562881e-01 * 2^-24 boundMax: 5.670209e-01 * 2^-47 probAV: 0.000000e+00 * 2^0
                                                                                                               N87 F best Record: 7.854009e-01 * 2^-37 BoundSigma: 8.207562e-01 * 2^-25 boundMax: 9.622313e-01 * 2^-48 probAV: 0.000000e+00 * 2^0
                                                                                                               N87 H best Record: 7.854009e-01 * 2^-37 BoundSigma: 6.196044e-01 * 2^-25 boundMax: 7.044835e-01 * 2^-48 probAV: 0.000000e+00 * 2^0
                                                                                                               N87 Y best Record: 7.854009e-01 * 2^-37 BoundSigma: 5.731804e-01 * 2^-25 boundMax: 6.769854e-01 * 2^-48 probAV: 0.000000e+00 * 2^0
                                                                                                               N87 W best Record: 7.854009e-01 * 2^-37 BoundSigma: 6.680278e-01 * 2^-27 boundMax: 8.085957e-01 * 2^-50 probAV: 0.000000e+00 * 2^0
                                                                                                              N86 S best Record: 7.854009e-01 * 2^-37 BoundSigma: 5.188386e-01 * 2^-20 boundMax: 5.599465e-01 * 2^-43 probAV: 0.000000e+00 * 2^0
                                                                                                              N86 V best Record: 7.854009e-01 * 2^-37 BoundSigma: 6.339343e-01 * 2^-21 boundMax: 6.829056e-01 * 2^-44 probAV: 0.000000e+00 * 2^0
                                                                                                              N86 G best Record: 7.854009e-01 * 2^-37 BoundSigma: 8.891663e-01 * 2^-22 boundMax: 9.366214e-01 * 2^-45 probAV: 0.000000e+00 * 2^0
                                                                                                              N86 T best Record: 7.854009e-01 * 2^-37 BoundSigma: 8.614168e-01 * 2^-22 boundMax: 9.043954e-01 * 2^-45 probAV: 0.000000e+00 * 2^0
                                                                                                              N86 E best Record: 7.854009e-01 * 2^-37 BoundSigma: 5.591386e-01 * 2^-22 boundMax: 5.882937e-01 * 2^-45 probAV: 0.000000e+00 * 2^0
                                                                                                              N86 P best Record: 7.854009e-01 * 2^-37 BoundSigma: 7.900478e-01 * 2^-23 boundMax: 8.257267e-01 * 2^-46 probAV: 0.000000e+00 * 2^0
                                                                                                              N86 L best Record: 7.854009e-01 * 2^-37 BoundSigma: 6.214910e-01 * 2^-23 boundMax: 6.355710e-01 * 2^-46 probAV: 0.000000e+00 * 2^0
                                                                                                              N86 Q best Record: 7.854009e-01 * 2^-37 BoundSigma: 5.987700e-01 * 2^-23 boundMax: 6.277511e-01 * 2^-46 probAV: 0.000000e+00 * 2^0
                                                                                                              N86 K best Record: 7.854009e-01 * 2^-37 BoundSigma: 5.430229e-01 * 2^-23 boundMax: 5.590863e-01 * 2^-46 probAV: 0.000000e+00 * 2^0
                                                                                                              N86 C best Record: 7.854009e-01 * 2^-37 BoundSigma: 9.619170e-01 * 2^-24 boundMax: 5.080444e-01 * 2^-46 probAV: 0.000000e+00 * 2^0
                                                                                                              N86 M best Record: 7.854009e-01 * 2^-37 BoundSigma: 7.632937e-01 * 2^-24 boundMax: 8.101469e-01 * 2^-47 probAV: 0.000000e+00 * 2^0
                                                                                                              N86 R best Record: 7.854009e-01 * 2^-37 BoundSigma: 7.580444e-01 * 2^-24 boundMax: 7.735112e-01 * 2^-47 probAV: 0.000000e+00 * 2^0
                                                                                                              N86 D best Record: 7.854009e-01 * 2^-37 BoundSigma: 6.874454e-01 * 2^-24 boundMax: 6.912642e-01 * 2^-47 probAV: 0.000000e+00 * 2^0
                                                                                                              N86 I best Record: 7.854009e-01 * 2^-37 BoundSigma: 9.258794e-01 * 2^-25 boundMax: 7.714647e-01 * 2^-48 probAV: 0.000000e+00 * 2^0
                                                                                                              N86 N best Record: 7.854009e-01 * 2^-37 BoundSigma: 8.951147e-01 * 2^-25 boundMax: 8.323981e-01 * 2^-48 probAV: 0.000000e+00 * 2^0
                                                                                                              N86 F best Record: 7.854009e-01 * 2^-37 BoundSigma: 6.894927e-01 * 2^-25 boundMax: 7.006331e-01 * 2^-48 probAV: 0.000000e+00 * 2^0
                                                                                                              N86 H best Record: 7.854009e-01 * 2^-37 BoundSigma: 5.194533e-01 * 2^-25 boundMax: 5.257488e-01 * 2^-48 probAV: 0.000000e+00 * 2^0
                                                                                                              N86 Y best Record: 7.854009e-01 * 2^-37 BoundSigma: 9.624635e-01 * 2^-26 boundMax: 9.771338e-01 * 2^-49 probAV: 0.000000e+00 * 2^0
                                                                                                              N86 W best Record: 7.854009e-01 * 2^-37 BoundSigma: 5.609608e-01 * 2^-27 boundMax: 5.696754e-01 * 2^-50 probAV: 0.000000e+00 * 2^0
                                                                                                             N85 S best Record: 7.854009e-01 * 2^-37 BoundSigma: 7.730162e-01 * 2^-19 boundMax: 7.078757e-01 * 2^-42 probAV: 0.000000e+00 * 2^0
                                                                                                             N85 V best Record: 7.854009e-01 * 2^-37 BoundSigma: 9.525205e-01 * 2^-20 boundMax: 8.828581e-01 * 2^-43 probAV: 0.000000e+00 * 2^0
                                                                                                             N85 G best Record: 7.854009e-01 * 2^-37 BoundSigma: 7.139750e-01 * 2^-20 boundMax: 7.314967e-01 * 2^-43 probAV: 0.000000e+00 * 2^0
                                                                                                             N85 T best Record: 7.854009e-01 * 2^-37 BoundSigma: 6.961414e-01 * 2^-20 boundMax: 6.160241e-01 * 2^-43 probAV: 0.000000e+00 * 2^0
                                                                                                             N85 E best Record: 7.854009e-01 * 2^-37 BoundSigma: 9.030488e-01 * 2^-21 boundMax: 8.624609e-01 * 2^-44 probAV: 0.000000e+00 * 2^0
                                                                                                             N85 P best Record: 7.854009e-01 * 2^-37 BoundSigma: 6.500327e-01 * 2^-21 boundMax: 6.640246e-01 * 2^-44 probAV: 0.000000e+00 * 2^0
                                                                                                             N85 L best Record: 7.854009e-01 * 2^-37 BoundSigma: 5.472046e-01 * 2^-21 boundMax: 9.823688e-01 * 2^-45 probAV: 0.000000e+00 * 2^0
                                                                                                             N85 Q best Record: 7.854009e-01 * 2^-37 BoundSigma: 9.769670e-01 * 2^-22 boundMax: 8.545331e-01 * 2^-45 probAV: 0.000000e+00 * 2^0
                                                                                                             N85 K best Record: 7.854009e-01 * 2^-37 BoundSigma: 9.361743e-01 * 2^-22 boundMax: 8.246885e-01 * 2^-45 probAV: 0.000000e+00 * 2^0
                                                                                                             N85 C best Record: 7.854009e-01 * 2^-37 BoundSigma: 7.647205e-01 * 2^-22 boundMax: 7.354448e-01 * 2^-45 probAV: 0.000000e+00 * 2^0
                                                                                                             N85 R best Record: 7.854009e-01 * 2^-37 BoundSigma: 6.698855e-01 * 2^-22 boundMax: 5.885599e-01 * 2^-45 probAV: 0.000000e+00 * 2^0
                                                                                                             N85 D best Record: 7.854009e-01 * 2^-37 BoundSigma: 6.317312e-01 * 2^-22 boundMax: 5.394870e-01 * 2^-45 probAV: 0.000000e+00 * 2^0
                                                                                                             N85 M best Record: 7.854009e-01 * 2^-37 BoundSigma: 6.015132e-01 * 2^-22 boundMax: 5.126753e-01 * 2^-45 probAV: 0.000000e+00 * 2^0
                                                                                                             N85 I best Record: 7.854009e-01 * 2^-37 BoundSigma: 5.942494e-01 * 2^-22 boundMax: 6.955259e-01 * 2^-46 probAV: 0.000000e+00 * 2^0
                                                                                                             N85 N best Record: 7.854009e-01 * 2^-37 BoundSigma: 9.696929e-01 * 2^-23 boundMax: 6.781293e-01 * 2^-46 probAV: 0.000000e+00 * 2^0
                                                                                                             N85 F best Record: 7.854009e-01 * 2^-37 BoundSigma: 6.180651e-01 * 2^-23 boundMax: 5.441914e-01 * 2^-46 probAV: 0.000000e+00 * 2^0
                                                                                                             N85 H best Record: 7.854009e-01 * 2^-37 BoundSigma: 9.398488e-01 * 2^-24 boundMax: 7.761102e-01 * 2^-47 probAV: 0.000000e+00 * 2^0
                                                                                                             N85 Y best Record: 7.854009e-01 * 2^-37 BoundSigma: 8.659338e-01 * 2^-24 boundMax: 7.747972e-01 * 2^-47 probAV: 0.000000e+00 * 2^0
                                                                                                             N85 W best Record: 7.854009e-01 * 2^-37 BoundSigma: 5.042276e-01 * 2^-25 boundMax: 9.529960e-01 * 2^-49 probAV: 0.000000e+00 * 2^0
                                                                                                            N111 S best Record: 7.854009e-01 * 2^-37 BoundSigma: 9.274350e-01 * 2^-21 boundMax: 6.834520e-01 * 2^-44 probAV: 0.000000e+00 * 2^0
                                                                                                            N111 V best Record: 7.854009e-01 * 2^-37 BoundSigma: 5.658237e-01 * 2^-21 boundMax: 8.330742e-01 * 2^-45 probAV: 0.000000e+00 * 2^0
                                                                                                            N111 G best Record: 7.854009e-01 * 2^-37 BoundSigma: 7.813267e-01 * 2^-22 boundMax: 5.669569e-01 * 2^-45 probAV: 0.000000e+00 * 2^0
                                                                                                            N111 T best Record: 7.854009e-01 * 2^-37 BoundSigma: 7.552591e-01 * 2^-22 boundMax: 5.467827e-01 * 2^-45 probAV: 0.000000e+00 * 2^0
                                                                                                            N111 E best Record: 7.854009e-01 * 2^-37 BoundSigma: 9.818037e-01 * 2^-23 boundMax: 7.119674e-01 * 2^-46 probAV: 0.000000e+00 * 2^0
                                                                                                            N111 P best Record: 7.854009e-01 * 2^-37 BoundSigma: 6.904297e-01 * 2^-23 boundMax: 9.970162e-01 * 2^-47 probAV: 0.000000e+00 * 2^0
                                                                                                            N111 L best Record: 7.854009e-01 * 2^-37 BoundSigma: 5.348789e-01 * 2^-23 boundMax: 7.617542e-01 * 2^-47 probAV: 0.000000e+00 * 2^0
                                                                                                            N111 Q best Record: 7.854009e-01 * 2^-37 BoundSigma: 5.243952e-01 * 2^-23 boundMax: 7.587880e-01 * 2^-47 probAV: 0.000000e+00 * 2^0
                                                                                                            N111 K best Record: 7.854009e-01 * 2^-37 BoundSigma: 9.391484e-01 * 2^-24 boundMax: 6.716241e-01 * 2^-47 probAV: 0.000000e+00 * 2^0
                                                                                                            N111 C best Record: 7.854009e-01 * 2^-37 BoundSigma: 8.469357e-01 * 2^-24 boundMax: 6.156206e-01 * 2^-47 probAV: 0.000000e+00 * 2^0
                                                                                                            N111 M best Record: 7.854009e-01 * 2^-37 BoundSigma: 6.742186e-01 * 2^-24 boundMax: 9.834251e-01 * 2^-48 probAV: 0.000000e+00 * 2^0
                                                                                                            N111 R best Record: 7.854009e-01 * 2^-37 BoundSigma: 6.514459e-01 * 2^-24 boundMax: 9.262942e-01 * 2^-48 probAV: 0.000000e+00 * 2^0
                                                                                                            N111 D best Record: 7.854009e-01 * 2^-37 BoundSigma: 5.848021e-01 * 2^-24 boundMax: 8.234964e-01 * 2^-48 probAV: 0.000000e+00 * 2^0
                                                                                                            N111 N best Record: 7.854009e-01 * 2^-37 BoundSigma: 7.222098e-01 * 2^-25 boundMax: 9.620954e-01 * 2^-49 probAV: 0.000000e+00 * 2^0
                                                                                                            N111 I best Record: 7.854009e-01 * 2^-37 BoundSigma: 6.953656e-01 * 2^-25 boundMax: 8.490036e-01 * 2^-49 probAV: 0.000000e+00 * 2^0
                                                                                                            N111 F best Record: 7.854009e-01 * 2^-37 BoundSigma: 5.907793e-01 * 2^-25 boundMax: 8.378521e-01 * 2^-49 probAV: 0.000000e+00 * 2^0
                                                                                                            N111 H best Record: 7.854009e-01 * 2^-37 BoundSigma: 8.877428e-01 * 2^-26 boundMax: 6.278059e-01 * 2^-49 probAV: 0.000000e+00 * 2^0
                                                                                                            N111 Y best Record: 7.854009e-01 * 2^-37 BoundSigma: 8.241290e-01 * 2^-26 boundMax: 5.840862e-01 * 2^-49 probAV: 0.000000e+00 * 2^0
                                                                                                            N111 W best Record: 7.854009e-01 * 2^-37 BoundSigma: 9.608665e-01 * 2^-28 boundMax: 6.811167e-01 * 2^-51 probAV: 0.000000e+00 * 2^0
                                                                                                           N110 S best Record: 7.854009e-01 * 2^-37 BoundSigma: 6.105971e-01 * 2^-21 boundMax: 8.433117e-01 * 2^-45 probAV: 0.000000e+00 * 2^0
                                                                                                           N110 V best Record: 7.854009e-01 * 2^-37 BoundSigma: 7.444887e-01 * 2^-22 boundMax: 5.138090e-01 * 2^-45 probAV: 0.000000e+00 * 2^0
                                                                                                           N110 G best Record: 7.854009e-01 * 2^-37 BoundSigma: 5.089163e-01 * 2^-22 boundMax: 6.961437e-01 * 2^-46 probAV: 0.000000e+00 * 2^0
                                                                                                           N110 T best Record: 7.854009e-01 * 2^-37 BoundSigma: 9.823399e-01 * 2^-23 boundMax: 6.708541e-01 * 2^-46 probAV: 0.000000e+00 * 2^0
                                                                                                           N110 E best Record: 7.854009e-01 * 2^-37 BoundSigma: 6.391968e-01 * 2^-23 boundMax: 8.740318e-01 * 2^-47 probAV: 0.000000e+00 * 2^0
                                                                                                           N110 P best Record: 7.854009e-01 * 2^-37 BoundSigma: 8.963093e-01 * 2^-24 boundMax: 6.111263e-01 * 2^-47 probAV: 0.000000e+00 * 2^0
                                                                                                           N110 L best Record: 7.854009e-01 * 2^-37 BoundSigma: 6.877005e-01 * 2^-24 boundMax: 9.297125e-01 * 2^-48 probAV: 0.000000e+00 * 2^0
                                                                                                           N110 Q best Record: 7.854009e-01 * 2^-37 BoundSigma: 6.817172e-01 * 2^-24 boundMax: 9.308164e-01 * 2^-48 probAV: 0.000000e+00 * 2^0
                                                                                                           N110 K best Record: 7.854009e-01 * 2^-37 BoundSigma: 6.055463e-01 * 2^-24 boundMax: 8.208332e-01 * 2^-48 probAV: 0.000000e+00 * 2^0
                                                                                                           N110 C best Record: 7.854009e-01 * 2^-37 BoundSigma: 5.523158e-01 * 2^-24 boundMax: 7.562995e-01 * 2^-48 probAV: 0.000000e+00 * 2^0
                                                                                                           N110 M best Record: 7.854009e-01 * 2^-37 BoundSigma: 8.813527e-01 * 2^-25 boundMax: 6.047526e-01 * 2^-48 probAV: 0.000000e+00 * 2^0
                                                                                                           N110 R best Record: 7.854009e-01 * 2^-37 BoundSigma: 8.366774e-01 * 2^-25 boundMax: 5.649566e-01 * 2^-48 probAV: 0.000000e+00 * 2^0
                                                                                                           N110 D best Record: 7.854009e-01 * 2^-37 BoundSigma: 7.460672e-01 * 2^-25 boundMax: 5.006569e-01 * 2^-48 probAV: 0.000000e+00 * 2^0
                                                                                                           N110 N best Record: 7.854009e-01 * 2^-37 BoundSigma: 8.872872e-01 * 2^-26 boundMax: 5.737337e-01 * 2^-49 probAV: 0.000000e+00 * 2^0
                                                                                                           N110 I best Record: 7.854009e-01 * 2^-37 BoundSigma: 8.064394e-01 * 2^-26 boundMax: 9.790641e-01 * 2^-50 probAV: 0.000000e+00 * 2^0
                                                                                                           N110 F best Record: 7.854009e-01 * 2^-37 BoundSigma: 7.573785e-01 * 2^-26 boundMax: 5.105957e-01 * 2^-49 probAV: 0.000000e+00 * 2^0
                                                                                                           N110 H best Record: 7.854009e-01 * 2^-37 BoundSigma: 5.679892e-01 * 2^-26 boundMax: 7.644932e-01 * 2^-50 probAV: 0.000000e+00 * 2^0
                                                                                                           N110 Y best Record: 7.854009e-01 * 2^-37 BoundSigma: 5.280664e-01 * 2^-26 boundMax: 7.117815e-01 * 2^-50 probAV: 0.000000e+00 * 2^0
                                                                                                           N110 W best Record: 7.854009e-01 * 2^-37 BoundSigma: 6.157588e-01 * 2^-28 boundMax: 8.300709e-01 * 2^-52 probAV: 0.000000e+00 * 2^0
                                                                                                          N109 S best Record: 7.854009e-01 * 2^-37 BoundSigma: 9.552927e-01 * 2^-21 boundMax: 6.247110e-01 * 2^-44 probAV: 0.000000e+00 * 2^0
                                                                                                          N109 V best Record: 7.854009e-01 * 2^-37 BoundSigma: 5.827398e-01 * 2^-21 boundMax: 7.646235e-01 * 2^-45 probAV: 0.000000e+00 * 2^0
                                                                                                          N109 G best Record: 7.854009e-01 * 2^-37 BoundSigma: 8.032811e-01 * 2^-22 boundMax: 5.389748e-01 * 2^-45 probAV: 0.000000e+00 * 2^0
                                                                                                          N109 T best Record: 7.854009e-01 * 2^-37 BoundSigma: 7.762748e-01 * 2^-22 boundMax: 5.034275e-01 * 2^-45 probAV: 0.000000e+00 * 2^0
                                                                                                          N109 E best Record: 7.854009e-01 * 2^-37 BoundSigma: 5.046520e-01 * 2^-22 boundMax: 6.668965e-01 * 2^-46 probAV: 0.000000e+00 * 2^0
                                                                                                          N109 P best Record: 7.854009e-01 * 2^-37 BoundSigma: 7.093981e-01 * 2^-23 boundMax: 9.511840e-01 * 2^-47 probAV: 0.000000e+00 * 2^0
                                                                                                          N109 L best Record: 7.854009e-01 * 2^-37 BoundSigma: 5.486422e-01 * 2^-23 boundMax: 7.143312e-01 * 2^-47 probAV: 0.000000e+00 * 2^0
                                                                                                          N109 Q best Record: 7.854009e-01 * 2^-37 BoundSigma: 5.389331e-01 * 2^-23 boundMax: 6.981102e-01 * 2^-47 probAV: 0.000000e+00 * 2^0
                                                                                                          N109 K best Record: 7.854009e-01 * 2^-37 BoundSigma: 9.638211e-01 * 2^-24 boundMax: 6.249255e-01 * 2^-47 probAV: 0.000000e+00 * 2^0
                                                                                                          N109 C best Record: 7.854009e-01 * 2^-37 BoundSigma: 8.709204e-01 * 2^-24 boundMax: 5.760302e-01 * 2^-47 probAV: 0.000000e+00 * 2^0
                                                                                                          N109 M best Record: 7.854009e-01 * 2^-37 BoundSigma: 6.935788e-01 * 2^-24 boundMax: 8.937993e-01 * 2^-48 probAV: 0.000000e+00 * 2^0
                                                                                                          N109 R best Record: 7.854009e-01 * 2^-37 BoundSigma: 6.680886e-01 * 2^-24 boundMax: 8.650922e-01 * 2^-48 probAV: 0.000000e+00 * 2^0
                                                                                                          N109 D best Record: 7.854009e-01 * 2^-37 BoundSigma: 5.990465e-01 * 2^-24 boundMax: 7.693130e-01 * 2^-48 probAV: 0.000000e+00 * 2^0
                                                                                                          N109 N best Record: 7.854009e-01 * 2^-37 BoundSigma: 7.351082e-01 * 2^-25 boundMax: 8.828783e-01 * 2^-49 probAV: 0.000000e+00 * 2^0
                                                                                                          N109 I best Record: 7.854009e-01 * 2^-37 BoundSigma: 7.012178e-01 * 2^-25 boundMax: 7.666232e-01 * 2^-49 probAV: 0.000000e+00 * 2^0
                                                                                                          N109 F best Record: 7.854009e-01 * 2^-37 BoundSigma: 6.056765e-01 * 2^-25 boundMax: 7.848551e-01 * 2^-49 probAV: 0.000000e+00 * 2^0
                                                                                                          N109 H best Record: 7.854009e-01 * 2^-37 BoundSigma: 9.098388e-01 * 2^-26 boundMax: 5.807249e-01 * 2^-49 probAV: 0.000000e+00 * 2^0
                                                                                                          N109 Y best Record: 7.854009e-01 * 2^-37 BoundSigma: 8.448526e-01 * 2^-26 boundMax: 5.494420e-01 * 2^-49 probAV: 0.000000e+00 * 2^0
                                                                                                          N109 W best Record: 7.854009e-01 * 2^-37 BoundSigma: 9.850505e-01 * 2^-28 boundMax: 6.483960e-01 * 2^-51 probAV: 0.000000e+00 * 2^0
                                                                                                         N108 S best Record: 7.854009e-01 * 2^-37 BoundSigma: 5.680543e-01 * 2^-18 boundMax: 6.957088e-01 * 2^-42 probAV: 0.000000e+00 * 2^0
                                                                                                         N108 V best Record: 7.854009e-01 * 2^-37 BoundSigma: 6.995998e-01 * 2^-19 boundMax: 8.563621e-01 * 2^-43 probAV: 0.000000e+00 * 2^0
                                                                                                         N108 G best Record: 7.854009e-01 * 2^-37 BoundSigma: 5.226354e-01 * 2^-19 boundMax: 6.402992e-01 * 2^-43 probAV: 0.000000e+00 * 2^0
                                                                                                         N108 T best Record: 7.854009e-01 * 2^-37 BoundSigma: 5.094648e-01 * 2^-19 boundMax: 5.900986e-01 * 2^-43 probAV: 0.000000e+00 * 2^0
                                                                                                         N108 E best Record: 7.854009e-01 * 2^-37 BoundSigma: 6.608077e-01 * 2^-20 boundMax: 7.870825e-01 * 2^-44 probAV: 0.000000e+00 * 2^0
                                                                                                         N108 P best Record: 7.854009e-01 * 2^-37 BoundSigma: 9.504674e-01 * 2^-21 boundMax: 5.740333e-01 * 2^-44 probAV: 0.000000e+00 * 2^0
                                                                                                         N108 L best Record: 7.854009e-01 * 2^-37 BoundSigma: 7.973694e-01 * 2^-21 boundMax: 8.867295e-01 * 2^-45 probAV: 0.000000e+00 * 2^0
                                                                                                         N108 Q best Record: 7.854009e-01 * 2^-37 BoundSigma: 7.145409e-01 * 2^-21 boundMax: 8.202451e-01 * 2^-45 probAV: 0.000000e+00 * 2^0
                                                                                                         N108 K best Record: 7.854009e-01 * 2^-37 BoundSigma: 6.828128e-01 * 2^-21 boundMax: 7.629198e-01 * 2^-45 probAV: 0.000000e+00 * 2^0
                                                                                                         N108 C best Record: 7.854009e-01 * 2^-37 BoundSigma: 5.600891e-01 * 2^-21 boundMax: 6.745813e-01 * 2^-45 probAV: 0.000000e+00 * 2^0
                                                                                                         N108 R best Record: 7.854009e-01 * 2^-37 BoundSigma: 9.760286e-01 * 2^-22 boundMax: 5.375672e-01 * 2^-45 probAV: 0.000000e+00 * 2^0
                                                                                                         N108 D best Record: 7.854009e-01 * 2^-37 BoundSigma: 9.187827e-01 * 2^-22 boundMax: 9.810607e-01 * 2^-46 probAV: 0.000000e+00 * 2^0
                                                                                                         N108 M best Record: 7.854009e-01 * 2^-37 BoundSigma: 8.813598e-01 * 2^-22 boundMax: 5.105281e-01 * 2^-45 probAV: 0.000000e+00 * 2^0
                                                                                                         N108 I best Record: 7.854009e-01 * 2^-37 BoundSigma: 8.539584e-01 * 2^-22 boundMax: 6.653855e-01 * 2^-46 probAV: 0.000000e+00 * 2^0
                                                                                                         N108 N best Record: 7.854009e-01 * 2^-37 BoundSigma: 7.005867e-01 * 2^-22 boundMax: 6.376506e-01 * 2^-46 probAV: 0.000000e+00 * 2^0
                                                                                                         N108 F best Record: 7.854009e-01 * 2^-37 BoundSigma: 8.998497e-01 * 2^-23 boundMax: 9.845753e-01 * 2^-47 probAV: 0.000000e+00 * 2^0
                                                                                                         N108 H best Record: 7.854009e-01 * 2^-37 BoundSigma: 6.839143e-01 * 2^-23 boundMax: 7.278353e-01 * 2^-47 probAV: 0.000000e+00 * 2^0
                                                                                                         N108 Y best Record: 7.854009e-01 * 2^-37 BoundSigma: 6.302324e-01 * 2^-23 boundMax: 6.921946e-01 * 2^-47 probAV: 0.000000e+00 * 2^0
                                                                                                         N108 W best Record: 7.854009e-01 * 2^-37 BoundSigma: 7.339936e-01 * 2^-25 boundMax: 8.224547e-01 * 2^-49 probAV: 0.000000e+00 * 2^0
                                                                                                        N7 S best Record: 7.854009e-01 * 2^-37 BoundSigma: 7.229758e-01 * 2^-18 boundMax: 5.851842e-01 * 2^-42 probAV: 0.000000e+00 * 2^0
                                                                                                        N7 V best Record: 7.854009e-01 * 2^-37 BoundSigma: 8.902400e-01 * 2^-19 boundMax: 7.686944e-01 * 2^-43 probAV: 0.000000e+00 * 2^0
                                                                                                        N7 G best Record: 7.854009e-01 * 2^-37 BoundSigma: 6.642699e-01 * 2^-19 boundMax: 8.193420e-01 * 2^-43 probAV: 0.000000e+00 * 2^0
                                                                                                        N7 T best Record: 7.854009e-01 * 2^-37 BoundSigma: 6.474741e-01 * 2^-19 boundMax: 5.344265e-01 * 2^-43 probAV: 0.000000e+00 * 2^0
                                                                                                        N7 E best Record: 7.854009e-01 * 2^-37 BoundSigma: 8.397885e-01 * 2^-20 boundMax: 8.607193e-01 * 2^-44 probAV: 0.000000e+00 * 2^0
                                                                                                        N7 P best Record: 7.854009e-01 * 2^-37 BoundSigma: 6.037598e-01 * 2^-20 boundMax: 7.676337e-01 * 2^-44 probAV: 0.000000e+00 * 2^0
                                                                                                        N7 L best Record: 7.854009e-01 * 2^-37 BoundSigma: 5.059062e-01 * 2^-20 boundMax: 5.009095e-01 * 2^-44 probAV: 0.000000e+00 * 2^0
                                                                                                        N7 Q best Record: 7.854009e-01 * 2^-37 BoundSigma: 9.079164e-01 * 2^-21 boundMax: 7.326981e-01 * 2^-45 probAV: 0.000000e+00 * 2^0
                                                                                                        N7 K best Record: 7.854009e-01 * 2^-37 BoundSigma: 8.667677e-01 * 2^-21 boundMax: 7.830086e-01 * 2^-45 probAV: 0.000000e+00 * 2^0
                                                                                                        N7 C best Record: 7.854009e-01 * 2^-37 BoundSigma: 7.120080e-01 * 2^-21 boundMax: 7.151485e-01 * 2^-45 probAV: 0.000000e+00 * 2^0
                                                                                                        N7 R best Record: 7.854009e-01 * 2^-37 BoundSigma: 6.192333e-01 * 2^-21 boundMax: 5.755454e-01 * 2^-45 probAV: 0.000000e+00 * 2^0
                                                                                                        N7 D best Record: 7.854009e-01 * 2^-37 BoundSigma: 5.825466e-01 * 2^-21 boundMax: 5.300872e-01 * 2^-45 probAV: 0.000000e+00 * 2^0
                                                                                                        N7 M best Record: 7.854009e-01 * 2^-37 BoundSigma: 5.602724e-01 * 2^-21 boundMax: 7.984385e-01 * 2^-46 probAV: 0.000000e+00 * 2^0
                                                                                                        N7 I best Record: 7.854009e-01 * 2^-37 BoundSigma: 5.391159e-01 * 2^-21 boundMax: 5.688419e-01 * 2^-46 probAV: 0.000000e+00 * 2^0
                                                                                                        N7 N best Record: 7.854009e-01 * 2^-37 BoundSigma: 8.863457e-01 * 2^-22 boundMax: 5.820333e-01 * 2^-46 probAV: 0.000000e+00 * 2^0
                                                                                                        N7 F best Record: 7.854009e-01 * 2^-37 BoundSigma: 5.707556e-01 * 2^-22 boundMax: 5.439907e-01 * 2^-46 probAV: 0.000000e+00 * 2^0
                                                                                                        N7 H best Record: 7.854009e-01 * 2^-37 BoundSigma: 8.674682e-01 * 2^-23 boundMax: 6.933214e-01 * 2^-47 probAV: 0.000000e+00 * 2^0
                                                                                                        N7 Y best Record: 7.854009e-01 * 2^-37 BoundSigma: 7.994304e-01 * 2^-23 boundMax: 8.022397e-01 * 2^-47 probAV: 0.000000e+00 * 2^0
                                                                                                        N7 W best Record: 7.854009e-01 * 2^-37 BoundSigma: 9.310628e-01 * 2^-25 boundMax: 5.433306e-01 * 2^-48 probAV: 0.000000e+00 * 2^0
                                                                                                       N6 S best Record: 7.854009e-01 * 2^-37 BoundSigma: 6.299911e-01 * 2^-18 boundMax: 7.544182e-01 * 2^-43 probAV: 0.000000e+00 * 2^0
                                                                                                       N6 V best Record: 7.854009e-01 * 2^-37 BoundSigma: 7.722738e-01 * 2^-19 boundMax: 5.002090e-01 * 2^-43 probAV: 0.000000e+00 * 2^0
                                                                                                       N6 G best Record: 7.854009e-01 * 2^-37 BoundSigma: 5.581950e-01 * 2^-19 boundMax: 5.749651e-01 * 2^-43 probAV: 0.000000e+00 * 2^0
                                                                                                       N6 T best Record: 7.854009e-01 * 2^-37 BoundSigma: 5.426726e-01 * 2^-19 boundMax: 6.892335e-01 * 2^-44 probAV: 0.000000e+00 * 2^0
                                                                                                       N6 E best Record: 7.854009e-01 * 2^-37 BoundSigma: 7.035471e-01 * 2^-20 boundMax: 5.798799e-01 * 2^-44 probAV: 0.000000e+00 * 2^0
                                                                                                       N6 P best Record: 7.854009e-01 * 2^-37 BoundSigma: 5.013847e-01 * 2^-20 boundMax: 5.414758e-01 * 2^-44 probAV: 0.000000e+00 * 2^0
                                                                                                       N6 L best Record: 7.854009e-01 * 2^-37 BoundSigma: 8.130909e-01 * 2^-21 boundMax: 6.652595e-01 * 2^-45 probAV: 0.000000e+00 * 2^0
                                                                                                       N6 Q best Record: 7.854009e-01 * 2^-37 BoundSigma: 7.569626e-01 * 2^-21 boundMax: 9.418037e-01 * 2^-46 probAV: 0.000000e+00 * 2^0
                                                                                                       N6 K best Record: 7.854009e-01 * 2^-37 BoundSigma: 7.037384e-01 * 2^-21 boundMax: 5.116882e-01 * 2^-45 probAV: 0.000000e+00 * 2^0
                                                                                                       N6 C best Record: 7.854009e-01 * 2^-37 BoundSigma: 6.013192e-01 * 2^-21 boundMax: 9.625171e-01 * 2^-46 probAV: 0.000000e+00 * 2^0
                                                                                                       N6 R best Record: 7.854009e-01 * 2^-37 BoundSigma: 9.938610e-01 * 2^-22 boundMax: 7.551599e-01 * 2^-46 probAV: 0.000000e+00 * 2^0
                                                                                                       N6 M best Record: 7.854009e-01 * 2^-37 BoundSigma: 9.495856e-01 * 2^-22 boundMax: 5.026177e-01 * 2^-46 probAV: 0.000000e+00 * 2^0
                                                                                                       N6 D best Record: 7.854009e-01 * 2^-37 BoundSigma: 9.181914e-01 * 2^-22 boundMax: 6.899821e-01 * 2^-46 probAV: 0.000000e+00 * 2^0
                                                                                                       N6 I best Record: 7.854009e-01 * 2^-37 BoundSigma: 7.412992e-01 * 2^-22 boundMax: 6.237594e-01 * 2^-47 probAV: 0.000000e+00 * 2^0
                                                                                                       N6 N best Record: 7.854009e-01 * 2^-37 BoundSigma: 6.508322e-01 * 2^-22 boundMax: 6.958515e-01 * 2^-47 probAV: 0.000000e+00 * 2^0
                                                                                                       N6 F best Record: 7.854009e-01 * 2^-37 BoundSigma: 9.095787e-01 * 2^-23 boundMax: 7.171123e-01 * 2^-47 probAV: 0.000000e+00 * 2^0
                                                                                                       N6 H best Record: 7.854009e-01 * 2^-37 BoundSigma: 6.884562e-01 * 2^-23 boundMax: 8.834441e-01 * 2^-48 probAV: 0.000000e+00 * 2^0
                                                                                                       N6 Y best Record: 7.854009e-01 * 2^-37 BoundSigma: 6.357946e-01 * 2^-23 boundMax: 5.342639e-01 * 2^-47 probAV: 0.000000e+00 * 2^0
                                                                                                       N6 W best Record: 7.854009e-01 * 2^-37 BoundSigma: 7.408165e-01 * 2^-25 boundMax: 7.475985e-01 * 2^-49 probAV: 0.000000e+00 * 2^0
                                                                                                      N12 S best Record: 7.854009e-01 * 2^-37 BoundSigma: 5.931069e-01 * 2^-18 boundMax: 7.261270e-01 * 2^-43 probAV: 0.000000e+00 * 2^0
                                                                                                      N12 V best Record: 7.854009e-01 * 2^-37 BoundSigma: 7.258513e-01 * 2^-19 boundMax: 8.859792e-01 * 2^-44 probAV: 0.000000e+00 * 2^0
                                                                                                      N12 G best Record: 7.854009e-01 * 2^-37 BoundSigma: 5.171893e-01 * 2^-19 boundMax: 6.110737e-01 * 2^-44 probAV: 0.000000e+00 * 2^0
                                                                                                      N12 T best Record: 7.854009e-01 * 2^-37 BoundSigma: 5.020340e-01 * 2^-19 boundMax: 5.905636e-01 * 2^-44 probAV: 0.000000e+00 * 2^0
                                                                                                      N12 E best Record: 7.854009e-01 * 2^-37 BoundSigma: 6.511438e-01 * 2^-20 boundMax: 7.678557e-01 * 2^-45 probAV: 0.000000e+00 * 2^0
                                                                                                      N12 P best Record: 7.854009e-01 * 2^-37 BoundSigma: 9.243020e-01 * 2^-21 boundMax: 5.398106e-01 * 2^-45 probAV: 0.000000e+00 * 2^0
                                                                                                      N12 L best Record: 7.854009e-01 * 2^-37 BoundSigma: 7.387153e-01 * 2^-21 boundMax: 8.357026e-01 * 2^-46 probAV: 0.000000e+00 * 2^0
                                                                                                      N12 Q best Record: 7.854009e-01 * 2^-37 BoundSigma: 6.990326e-01 * 2^-21 boundMax: 8.201123e-01 * 2^-46 probAV: 0.000000e+00 * 2^0
                                                                                                      N12 K best Record: 7.854009e-01 * 2^-37 BoundSigma: 6.422612e-01 * 2^-21 boundMax: 7.338444e-01 * 2^-46 probAV: 0.000000e+00 * 2^0
                                                                                                      N12 C best Record: 7.854009e-01 * 2^-37 BoundSigma: 5.582959e-01 * 2^-21 boundMax: 6.624490e-01 * 2^-46 probAV: 0.000000e+00 * 2^0
                                                                                                      N12 R best Record: 7.854009e-01 * 2^-37 BoundSigma: 9.021305e-01 * 2^-22 boundMax: 5.088416e-01 * 2^-46 probAV: 0.000000e+00 * 2^0
                                                                                                      N12 M best Record: 7.854009e-01 * 2^-37 BoundSigma: 8.835494e-01 * 2^-22 boundMax: 5.275187e-01 * 2^-46 probAV: 0.000000e+00 * 2^0
                                                                                                      N12 D best Record: 7.854009e-01 * 2^-37 BoundSigma: 8.262903e-01 * 2^-22 boundMax: 9.130080e-01 * 2^-47 probAV: 0.000000e+00 * 2^0
                                                                                                      N12 I best Record: 7.854009e-01 * 2^-37 BoundSigma: 6.169992e-01 * 2^-22 boundMax: 5.376968e-01 * 2^-47 probAV: 0.000000e+00 * 2^0
                                                                                                      N12 N best Record: 7.854009e-01 * 2^-37 BoundSigma: 5.639734e-01 * 2^-22 boundMax: 5.616628e-01 * 2^-47 probAV: 0.000000e+00 * 2^0
                                                                                                      N12 F best Record: 7.854009e-01 * 2^-37 BoundSigma: 8.231662e-01 * 2^-23 boundMax: 9.227990e-01 * 2^-48 probAV: 0.000000e+00 * 2^0
                                                                                                      N12 H best Record: 7.854009e-01 * 2^-37 BoundSigma: 6.217424e-01 * 2^-23 boundMax: 6.931944e-01 * 2^-48 probAV: 0.000000e+00 * 2^0
                                                                                                      N12 Y best Record: 7.854009e-01 * 2^-37 BoundSigma: 5.749636e-01 * 2^-23 boundMax: 6.436368e-01 * 2^-48 probAV: 0.000000e+00 * 2^0
                                                                                                      N12 W best Record: 7.854009e-01 * 2^-37 BoundSigma: 6.700734e-01 * 2^-25 boundMax: 7.504329e-01 * 2^-50 probAV: 0.000000e+00 * 2^0
                                                                                                     N11 S best Record: 7.854009e-01 * 2^-37 BoundSigma: 9.720129e-01 * 2^-19 boundMax: 5.051623e-01 * 2^-43 probAV: 0.000000e+00 * 2^0
                                                                                                     N11 V best Record: 7.854009e-01 * 2^-37 BoundSigma: 5.938155e-01 * 2^-19 boundMax: 6.195973e-01 * 2^-44 probAV: 0.000000e+00 * 2^0
                                                                                                     N11 G best Record: 7.854009e-01 * 2^-37 BoundSigma: 8.327622e-01 * 2^-20 boundMax: 8.890879e-01 * 2^-45 probAV: 0.000000e+00 * 2^0
                                                                                                     N11 T best Record: 7.854009e-01 * 2^-37 BoundSigma: 8.067475e-01 * 2^-20 boundMax: 8.231602e-01 * 2^-45 probAV: 0.000000e+00 * 2^0
                                                                                                     N11 E best Record: 7.854009e-01 * 2^-37 BoundSigma: 5.236689e-01 * 2^-20 boundMax: 5.477369e-01 * 2^-45 probAV: 0.000000e+00 * 2^0
                                                                                                     N11 P best Record: 7.854009e-01 * 2^-37 BoundSigma: 7.398960e-01 * 2^-21 boundMax: 7.873820e-01 * 2^-46 probAV: 0.000000e+00 * 2^0
                                                                                                     N11 L best Record: 7.854009e-01 * 2^-37 BoundSigma: 5.819700e-01 * 2^-21 boundMax: 5.923767e-01 * 2^-46 probAV: 0.000000e+00 * 2^0
                                                                                                     N11 Q best Record: 7.854009e-01 * 2^-37 BoundSigma: 5.607725e-01 * 2^-21 boundMax: 5.707445e-01 * 2^-46 probAV: 0.000000e+00 * 2^0
                                                                                                     N11 K best Record: 7.854009e-01 * 2^-37 BoundSigma: 5.085090e-01 * 2^-21 boundMax: 5.157977e-01 * 2^-46 probAV: 0.000000e+00 * 2^0
                                                                                                     N11 C best Record: 7.854009e-01 * 2^-37 BoundSigma: 9.009107e-01 * 2^-22 boundMax: 9.445867e-01 * 2^-47 probAV: 0.000000e+00 * 2^0
                                                                                                     N11 M best Record: 7.854009e-01 * 2^-37 BoundSigma: 7.149186e-01 * 2^-22 boundMax: 7.250123e-01 * 2^-47 probAV: 0.000000e+00 * 2^0
                                                                                                     N11 R best Record: 7.854009e-01 * 2^-37 BoundSigma: 7.098249e-01 * 2^-22 boundMax: 7.169803e-01 * 2^-47 probAV: 0.000000e+00 * 2^0
                                                                                                     N11 D best Record: 7.854009e-01 * 2^-37 BoundSigma: 6.436602e-01 * 2^-22 boundMax: 6.408233e-01 * 2^-47 probAV: 0.000000e+00 * 2^0
                                                                                                     N11 I best Record: 7.854009e-01 * 2^-37 BoundSigma: 8.658830e-01 * 2^-23 boundMax: 6.821484e-01 * 2^-48 probAV: 0.000000e+00 * 2^0
                                                                                                     N11 N best Record: 7.854009e-01 * 2^-37 BoundSigma: 8.376817e-01 * 2^-23 boundMax: 7.526152e-01 * 2^-48 probAV: 0.000000e+00 * 2^0
                                                                                                     N11 F best Record: 7.854009e-01 * 2^-37 BoundSigma: 6.456232e-01 * 2^-23 boundMax: 6.519275e-01 * 2^-48 probAV: 0.000000e+00 * 2^0
                                                                                                     N11 H best Record: 7.854009e-01 * 2^-37 BoundSigma: 9.727781e-01 * 2^-24 boundMax: 9.620972e-01 * 2^-49 probAV: 0.000000e+00 * 2^0
                                                                                                     N11 Y best Record: 7.854009e-01 * 2^-37 BoundSigma: 9.012244e-01 * 2^-24 boundMax: 9.142348e-01 * 2^-49 probAV: 0.000000e+00 * 2^0
                                                                                                     N11 W best Record: 7.854009e-01 * 2^-37 BoundSigma: 5.252688e-01 * 2^-25 boundMax: 5.414021e-01 * 2^-50 probAV: 0.000000e+00 * 2^0
                                                                                                    N13 S best Record: 7.854009e-01 * 2^-37 BoundSigma: 8.784066e-01 * 2^-19 boundMax: 8.390971e-01 * 2^-44 probAV: 0.000000e+00 * 2^0
                                                                                                    N13 V best Record: 7.854009e-01 * 2^-37 BoundSigma: 5.362737e-01 * 2^-19 boundMax: 5.114937e-01 * 2^-44 probAV: 0.000000e+00 * 2^0
                                                                                                    N13 G best Record: 7.854009e-01 * 2^-37 BoundSigma: 7.465425e-01 * 2^-20 boundMax: 6.981035e-01 * 2^-45 probAV: 0.000000e+00 * 2^0
                                                                                                    N13 T best Record: 7.854009e-01 * 2^-37 BoundSigma: 7.224880e-01 * 2^-20 boundMax: 6.735620e-01 * 2^-45 probAV: 0.000000e+00 * 2^0
                                                                                                    N13 E best Record: 7.854009e-01 * 2^-37 BoundSigma: 9.384995e-01 * 2^-21 boundMax: 8.767612e-01 * 2^-46 probAV: 0.000000e+00 * 2^0
                                                                                                    N13 P best Record: 7.854009e-01 * 2^-37 BoundSigma: 6.615681e-01 * 2^-21 boundMax: 6.144013e-01 * 2^-46 probAV: 0.000000e+00 * 2^0
                                                                                                    N13 L best Record: 7.854009e-01 * 2^-37 BoundSigma: 5.165974e-01 * 2^-21 boundMax: 9.413270e-01 * 2^-47 probAV: 0.000000e+00 * 2^0
                                                                                                    N13 Q best Record: 7.854009e-01 * 2^-37 BoundSigma: 5.019122e-01 * 2^-21 boundMax: 9.348301e-01 * 2^-47 probAV: 0.000000e+00 * 2^0
                                                                                                    N13 K best Record: 7.854009e-01 * 2^-37 BoundSigma: 9.048185e-01 * 2^-22 boundMax: 8.292724e-01 * 2^-47 probAV: 0.000000e+00 * 2^0
                                                                                                    N13 C best Record: 7.854009e-01 * 2^-37 BoundSigma: 8.084070e-01 * 2^-22 boundMax: 7.577800e-01 * 2^-47 probAV: 0.000000e+00 * 2^0
                                                                                                    N13 M best Record: 7.854009e-01 * 2^-37 BoundSigma: 6.424503e-01 * 2^-22 boundMax: 6.048696e-01 * 2^-47 probAV: 0.000000e+00 * 2^0
                                                                                                    N13 R best Record: 7.854009e-01 * 2^-37 BoundSigma: 6.296753e-01 * 2^-22 boundMax: 5.725059e-01 * 2^-47 probAV: 0.000000e+00 * 2^0
                                                                                                    N13 D best Record: 7.854009e-01 * 2^-37 BoundSigma: 5.682759e-01 * 2^-22 boundMax: 5.099261e-01 * 2^-47 probAV: 0.000000e+00 * 2^0
                                                                                                    N13 I best Record: 7.854009e-01 * 2^-37 BoundSigma: 7.231282e-01 * 2^-23 boundMax: 5.414480e-01 * 2^-48 probAV: 0.000000e+00 * 2^0
                                                                                                    N13 N best Record: 7.854009e-01 * 2^-37 BoundSigma: 7.219388e-01 * 2^-23 boundMax: 6.023711e-01 * 2^-48 probAV: 0.000000e+00 * 2^0
                                                                                                    N13 F best Record: 7.854009e-01 * 2^-37 BoundSigma: 5.719097e-01 * 2^-23 boundMax: 5.180990e-01 * 2^-48 probAV: 0.000000e+00 * 2^0
                                                                                                    N13 H best Record: 7.854009e-01 * 2^-37 BoundSigma: 8.606262e-01 * 2^-24 boundMax: 7.768346e-01 * 2^-49 probAV: 0.000000e+00 * 2^0
                                                                                                    N13 Y best Record: 7.854009e-01 * 2^-37 BoundSigma: 7.980721e-01 * 2^-24 boundMax: 7.224294e-01 * 2^-49 probAV: 0.000000e+00 * 2^0
                                                                                                    N13 W best Record: 7.854009e-01 * 2^-37 BoundSigma: 9.303874e-01 * 2^-26 boundMax: 8.424139e-01 * 2^-51 probAV: 0.000000e+00 * 2^0
                                                                                                   N10 S best Record: 7.854009e-01 * 2^-37 BoundSigma: 7.639020e-01 * 2^-18 boundMax: 6.421989e-01 * 2^-43 probAV: 0.000000e+00 * 2^0
                                                                                                   N10 V best Record: 7.854009e-01 * 2^-37 BoundSigma: 9.345580e-01 * 2^-19 boundMax: 7.936664e-01 * 2^-44 probAV: 0.000000e+00 * 2^0
                                                                                                   N10 G best Record: 7.854009e-01 * 2^-37 BoundSigma: 6.638066e-01 * 2^-19 boundMax: 6.085864e-01 * 2^-44 probAV: 0.000000e+00 * 2^0
                                                                                                   N10 T best Record: 7.854009e-01 * 2^-37 BoundSigma: 6.441156e-01 * 2^-19 boundMax: 5.340669e-01 * 2^-44 probAV: 0.000000e+00 * 2^0
                                                                                                   N10 E best Record: 7.854009e-01 * 2^-37 BoundSigma: 8.355507e-01 * 2^-20 boundMax: 7.313171e-01 * 2^-45 probAV: 0.000000e+00 * 2^0
                                                                                                   N10 P best Record: 7.854009e-01 * 2^-37 BoundSigma: 5.924967e-01 * 2^-20 boundMax: 5.436430e-01 * 2^-45 probAV: 0.000000e+00 * 2^0
                                                                                                   N10 L best Record: 7.854009e-01 * 2^-37 BoundSigma: 9.440905e-01 * 2^-21 boundMax: 7.995841e-01 * 2^-46 probAV: 0.000000e+00 * 2^0
                                                                                                   N10 Q best Record: 7.854009e-01 * 2^-37 BoundSigma: 8.965623e-01 * 2^-21 boundMax: 7.399109e-01 * 2^-46 probAV: 0.000000e+00 * 2^0
                                                                                                   N10 K best Record: 7.854009e-01 * 2^-37 BoundSigma: 8.216267e-01 * 2^-21 boundMax: 6.854932e-01 * 2^-46 probAV: 0.000000e+00 * 2^0
                                                                                                   N10 C best Record: 7.854009e-01 * 2^-37 BoundSigma: 7.168796e-01 * 2^-21 boundMax: 6.286181e-01 * 2^-46 probAV: 0.000000e+00 * 2^0
                                                                                                   N10 R best Record: 7.854009e-01 * 2^-37 BoundSigma: 5.763382e-01 * 2^-21 boundMax: 9.616691e-01 * 2^-47 probAV: 0.000000e+00 * 2^0
                                                                                                   N10 M best Record: 7.854009e-01 * 2^-37 BoundSigma: 5.675601e-01 * 2^-21 boundMax: 9.173474e-01 * 2^-47 probAV: 0.000000e+00 * 2^0
                                                                                                   N10 D best Record: 7.854009e-01 * 2^-37 BoundSigma: 5.268661e-01 * 2^-21 boundMax: 8.640374e-01 * 2^-47 probAV: 0.000000e+00 * 2^0
                                                                                                   N10 I best Record: 7.854009e-01 * 2^-37 BoundSigma: 7.720568e-01 * 2^-22 boundMax: 9.292179e-01 * 2^-48 probAV: 0.000000e+00 * 2^0
                                                                                                   N10 N best Record: 7.854009e-01 * 2^-37 BoundSigma: 7.128429e-01 * 2^-22 boundMax: 5.053273e-01 * 2^-47 probAV: 0.000000e+00 * 2^0
                                                                                                   N10 F best Record: 7.854009e-01 * 2^-37 BoundSigma: 5.255558e-01 * 2^-22 boundMax: 8.800743e-01 * 2^-48 probAV: 0.000000e+00 * 2^0
                                                                                                   N10 H best Record: 7.854009e-01 * 2^-37 BoundSigma: 7.935239e-01 * 2^-23 boundMax: 6.362820e-01 * 2^-48 probAV: 0.000000e+00 * 2^0
                                                                                                   N10 Y best Record: 7.854009e-01 * 2^-37 BoundSigma: 7.340653e-01 * 2^-23 boundMax: 6.217465e-01 * 2^-48 probAV: 0.000000e+00 * 2^0
                                                                                                   N10 W best Record: 7.854009e-01 * 2^-37 BoundSigma: 8.555312e-01 * 2^-25 boundMax: 7.516850e-01 * 2^-50 probAV: 0.000000e+00 * 2^0
                                                                                                  N5 S best Record: 7.854009e-01 * 2^-37 BoundSigma: 9.311481e-01 * 2^-18 boundMax: 5.367267e-01 * 2^-43 probAV: 0.000000e+00 * 2^0
                                                                                                  N5 V best Record: 7.854009e-01 * 2^-37 BoundSigma: 5.698225e-01 * 2^-18 boundMax: 7.279144e-01 * 2^-44 probAV: 0.000000e+00 * 2^0
                                                                                                  N5 G best Record: 7.854009e-01 * 2^-37 BoundSigma: 8.126200e-01 * 2^-19 boundMax: 5.197953e-01 * 2^-43 probAV: 0.000000e+00 * 2^0
                                                                                                  N5 T best Record: 7.854009e-01 * 2^-37 BoundSigma: 7.888705e-01 * 2^-19 boundMax: 5.085621e-01 * 2^-44 probAV: 0.000000e+00 * 2^0
                                                                                                  N5 E best Record: 7.854009e-01 * 2^-37 BoundSigma: 5.115746e-01 * 2^-19 boundMax: 9.487950e-01 * 2^-45 probAV: 0.000000e+00 * 2^0
                                                                                                  N5 P best Record: 7.854009e-01 * 2^-37 BoundSigma: 7.263350e-01 * 2^-20 boundMax: 5.022444e-01 * 2^-44 probAV: 0.000000e+00 * 2^0
                                                                                                  N5 L best Record: 7.854009e-01 * 2^-37 BoundSigma: 5.809298e-01 * 2^-20 boundMax: 5.473948e-01 * 2^-45 probAV: 0.000000e+00 * 2^0
                                                                                                  N5 Q best Record: 7.854009e-01 * 2^-37 BoundSigma: 5.492610e-01 * 2^-20 boundMax: 6.917651e-01 * 2^-46 probAV: 0.000000e+00 * 2^0
                                                                                                  N5 K best Record: 7.854009e-01 * 2^-37 BoundSigma: 5.049597e-01 * 2^-20 boundMax: 8.015414e-01 * 2^-46 probAV: 0.000000e+00 * 2^0
                                                                                                  N5 C best Record: 7.854009e-01 * 2^-37 BoundSigma: 8.771156e-01 * 2^-21 boundMax: 7.812477e-01 * 2^-46 probAV: 0.000000e+00 * 2^0
                                                                                                  N5 R best Record: 7.854009e-01 * 2^-37 BoundSigma: 7.094744e-01 * 2^-21 boundMax: 6.047521e-01 * 2^-46 probAV: 0.000000e+00 * 2^0
                                                                                                  N5 M best Record: 7.854009e-01 * 2^-37 BoundSigma: 6.939762e-01 * 2^-21 boundMax: 6.929948e-01 * 2^-47 probAV: 0.000000e+00 * 2^0
                                                                                                  N5 D best Record: 7.854009e-01 * 2^-37 BoundSigma: 6.501235e-01 * 2^-21 boundMax: 5.530082e-01 * 2^-46 probAV: 0.000000e+00 * 2^0
                                                                                                  N5 I best Record: 7.854009e-01 * 2^-37 BoundSigma: 9.750616e-01 * 2^-22 boundMax: 8.157303e-01 * 2^-48 probAV: 0.000000e+00 * 2^0
                                                                                                  N5 N best Record: 7.854009e-01 * 2^-37 BoundSigma: 8.892659e-01 * 2^-22 boundMax: 9.977276e-01 * 2^-48 probAV: 0.000000e+00 * 2^0
                                                                                                  N5 F best Record: 7.854009e-01 * 2^-37 BoundSigma: 6.474734e-01 * 2^-22 boundMax: 5.850248e-01 * 2^-47 probAV: 0.000000e+00 * 2^0
                                                                                                  N5 H best Record: 7.854009e-01 * 2^-37 BoundSigma: 9.781895e-01 * 2^-23 boundMax: 6.665409e-01 * 2^-48 probAV: 0.000000e+00 * 2^0
                                                                                                  N5 Y best Record: 7.854009e-01 * 2^-37 BoundSigma: 9.045267e-01 * 2^-23 boundMax: 8.960671e-01 * 2^-48 probAV: 0.000000e+00 * 2^0
                                                                                                  N5 W best Record: 7.854009e-01 * 2^-37 BoundSigma: 5.270706e-01 * 2^-24 boundMax: 6.813278e-01 * 2^-49 probAV: 0.000000e+00 * 2^0
                                                                                                 N4 S best Record: 7.854009e-01 * 2^-37 BoundSigma: 6.430252e-01 * 2^-17 boundMax: 5.398424e-01 * 2^-43 probAV: 0.000000e+00 * 2^0
                                                                                                 N4 V best Record: 7.854009e-01 * 2^-37 BoundSigma: 7.880572e-01 * 2^-18 boundMax: 7.836154e-01 * 2^-44 probAV: 0.000000e+00 * 2^0
                                                                                                 N4 G best Record: 7.854009e-01 * 2^-37 BoundSigma: 5.684192e-01 * 2^-18 boundMax: 9.148678e-01 * 2^-43 probAV: 0.000000e+00 * 2^0
                                                                                                 N4 T best Record: 7.854009e-01 * 2^-37 BoundSigma: 5.524916e-01 * 2^-18 boundMax: 5.623402e-01 * 2^-44 probAV: 0.000000e+00 * 2^0
                                                                                                 N4 E best Record: 7.854009e-01 * 2^-37 BoundSigma: 7.163169e-01 * 2^-19 boundMax: 6.633986e-01 * 2^-44 probAV: 0.000000e+00 * 2^0
                                                                                                 N4 P best Record: 7.854009e-01 * 2^-37 BoundSigma: 5.101851e-01 * 2^-19 boundMax: 9.499479e-01 * 2^-44 probAV: 0.000000e+00 * 2^0
                                                                                                 N4 L best Record: 7.854009e-01 * 2^-37 BoundSigma: 8.256430e-01 * 2^-20 boundMax: 8.060746e-01 * 2^-45 probAV: 0.000000e+00 * 2^0
                                                                                                 N4 Q best Record: 7.854009e-01 * 2^-37 BoundSigma: 7.704558e-01 * 2^-20 boundMax: 7.546521e-01 * 2^-46 probAV: 0.000000e+00 * 2^0
                                                                                                 N4 K best Record: 7.854009e-01 * 2^-37 BoundSigma: 7.150661e-01 * 2^-20 boundMax: 5.184016e-01 * 2^-45 probAV: 0.000000e+00 * 2^0
                                                                                                 N4 C best Record: 7.854009e-01 * 2^-37 BoundSigma: 6.125176e-01 * 2^-20 boundMax: 5.249634e-01 * 2^-45 probAV: 0.000000e+00 * 2^0
                                                                                                 N4 R best Record: 7.854009e-01 * 2^-37 BoundSigma: 5.045379e-01 * 2^-20 boundMax: 8.291389e-01 * 2^-46 probAV: 0.000000e+00 * 2^0
                                                                                                 N4 M best Record: 7.854009e-01 * 2^-37 BoundSigma: 9.675661e-01 * 2^-21 boundMax: 6.518455e-01 * 2^-47 probAV: 0.000000e+00 * 2^0
                                                                                                 N4 D best Record: 7.854009e-01 * 2^-37 BoundSigma: 9.311073e-01 * 2^-21 boundMax: 7.708804e-01 * 2^-46 probAV: 0.000000e+00 * 2^0
                                                                                                 N4 I best Record: 7.854009e-01 * 2^-37 BoundSigma: 7.437752e-01 * 2^-21 boundMax: 8.886430e-01 * 2^-48 probAV: 0.000000e+00 * 2^0
                                                                                                 N4 N best Record: 7.854009e-01 * 2^-37 BoundSigma: 6.565377e-01 * 2^-21 boundMax: 5.769439e-01 * 2^-47 probAV: 0.000000e+00 * 2^0
                                                                                                 N4 F best Record: 7.854009e-01 * 2^-37 BoundSigma: 9.231067e-01 * 2^-22 boundMax: 8.386070e-01 * 2^-47 probAV: 0.000000e+00 * 2^0
                                                                                                 N4 H best Record: 7.854009e-01 * 2^-37 BoundSigma: 6.984888e-01 * 2^-22 boundMax: 7.930324e-01 * 2^-48 probAV: 0.000000e+00 * 2^0
                                                                                                 N4 Y best Record: 7.854009e-01 * 2^-37 BoundSigma: 6.451811e-01 * 2^-22 boundMax: 6.866057e-01 * 2^-47 probAV: 0.000000e+00 * 2^0
                                                                                                 N4 W best Record: 7.854009e-01 * 2^-37 BoundSigma: 7.517752e-01 * 2^-24 boundMax: 6.365362e-01 * 2^-48 probAV: 0.000000e+00 * 2^0
                                                                                                N14 S best Record: 7.854009e-01 * 2^-37 BoundSigma: 5.961472e-01 * 2^-16 boundMax: 7.621745e-01 * 2^-43 probAV: 0.000000e+00 * 2^0
                                                                                                N14 V best Record: 7.854009e-01 * 2^-37 BoundSigma: 7.345051e-01 * 2^-17 boundMax: 5.736715e-01 * 2^-43 probAV: 0.000000e+00 * 2^0
                                                                                                N14 G best Record: 7.854009e-01 * 2^-37 BoundSigma: 5.499721e-01 * 2^-17 boundMax: 9.257974e-01 * 2^-42 probAV: 0.000000e+00 * 2^0
                                                                                                N14 T best Record: 7.854009e-01 * 2^-37 BoundSigma: 5.361595e-01 * 2^-17 boundMax: 8.517592e-01 * 2^-44 probAV: 0.000000e+00 * 2^0
                                                                                                N14 E best Record: 7.854009e-01 * 2^-37 BoundSigma: 6.955786e-01 * 2^-18 boundMax: 5.780913e-01 * 2^-43 probAV: 0.000000e+00 * 2^0
                                                                                                N14 P best Record: 7.854009e-01 * 2^-37 BoundSigma: 5.005487e-01 * 2^-18 boundMax: 5.077137e-01 * 2^-42 probAV: 0.000000e+00 * 2^0
                                                                                                N14 L best Record: 7.854009e-01 * 2^-37 BoundSigma: 8.420217e-01 * 2^-19 boundMax: 7.399471e-01 * 2^-44 probAV: 0.000000e+00 * 2^0
                                                                                                N14 Q best Record: 7.854009e-01 * 2^-37 BoundSigma: 7.523988e-01 * 2^-19 boundMax: 5.681324e-01 * 2^-45 probAV: 0.000000e+00 * 2^0
                                                                                                N14 K best Record: 7.854009e-01 * 2^-37 BoundSigma: 7.204576e-01 * 2^-19 boundMax: 8.725365e-01 * 2^-45 probAV: 0.000000e+00 * 2^0
                                                                                                N14 C best Record: 7.854009e-01 * 2^-37 BoundSigma: 5.891356e-01 * 2^-19 boundMax: 8.915989e-01 * 2^-45 probAV: 0.000000e+00 * 2^0
                                                                                                N14 R best Record: 7.854009e-01 * 2^-37 BoundSigma: 5.153594e-01 * 2^-19 boundMax: 7.281481e-01 * 2^-45 probAV: 0.000000e+00 * 2^0
                                                                                                N14 D best Record: 7.854009e-01 * 2^-37 BoundSigma: 9.715272e-01 * 2^-20 boundMax: 6.906384e-01 * 2^-45 probAV: 0.000000e+00 * 2^0
                                                                                                N14 M best Record: 7.854009e-01 * 2^-37 BoundSigma: 9.269998e-01 * 2^-20 boundMax: 8.972253e-01 * 2^-47 probAV: 0.000000e+00 * 2^0
                                                                                                N14 I best Record: 7.854009e-01 * 2^-37 BoundSigma: 9.102302e-01 * 2^-20 boundMax: 7.474398e-01 * 2^-47 probAV: 0.000000e+00 * 2^0
                                                                                                N14 N best Record: 7.854009e-01 * 2^-37 BoundSigma: 7.440834e-01 * 2^-20 boundMax: 9.593212e-01 * 2^-47 probAV: 0.000000e+00 * 2^0
                                                                                                N14 F best Record: 7.854009e-01 * 2^-37 BoundSigma: 9.508495e-01 * 2^-21 boundMax: 7.604003e-01 * 2^-46 probAV: 0.000000e+00 * 2^0
                                                                                                N14 H best Record: 7.854009e-01 * 2^-37 BoundSigma: 7.228443e-01 * 2^-21 boundMax: 6.417654e-01 * 2^-47 probAV: 0.000000e+00 * 2^0
                                                                                                N14 Y best Record: 7.854009e-01 * 2^-37 BoundSigma: 6.660693e-01 * 2^-21 boundMax: 6.510760e-01 * 2^-46 probAV: 0.000000e+00 * 2^0
                                                                                                N14 W best Record: 7.854009e-01 * 2^-37 BoundSigma: 7.757039e-01 * 2^-23 boundMax: 6.906254e-01 * 2^-47 probAV: 0.000000e+00 * 2^0
                                                                                               N183 A best Record: 7.854009e-01 * 2^-37 BoundSigma: 8.094298e-01 * 2^-16 boundMax: 6.589911e-01 * 2^-42 probAV: 0.000000e+00 * 2^0
                                                                                               N183 T best Record: 7.854009e-01 * 2^-37 BoundSigma: 7.316784e-01 * 2^-16 boundMax: 6.031327e-01 * 2^-42 probAV: 0.000000e+00 * 2^0
                                                                                               N183 N best Record: 7.854009e-01 * 2^-37 BoundSigma: 7.311785e-01 * 2^-17 boundMax: 5.940502e-01 * 2^-43 probAV: 0.000000e+00 * 2^0
                                                                                               N183 G best Record: 7.854009e-01 * 2^-37 BoundSigma: 9.521823e-01 * 2^-18 boundMax: 7.317898e-01 * 2^-44 probAV: 0.000000e+00 * 2^0
                                                                                               N183 D best Record: 7.854009e-01 * 2^-37 BoundSigma: 6.395441e-01 * 2^-18 boundMax: 9.726064e-01 * 2^-45 probAV: 0.000000e+00 * 2^0
                                                                                               N183 P best Record: 7.854009e-01 * 2^-37 BoundSigma: 5.628260e-01 * 2^-18 boundMax: 8.646069e-01 * 2^-45 probAV: 0.000000e+00 * 2^0
                                                                                               N183 K best Record: 7.854009e-01 * 2^-37 BoundSigma: 5.028071e-01 * 2^-18 boundMax: 7.358397e-01 * 2^-45 probAV: 0.000000e+00 * 2^0
                                                                                               N183 Q best Record: 7.854009e-01 * 2^-37 BoundSigma: 9.502836e-01 * 2^-19 boundMax: 7.311104e-01 * 2^-45 probAV: 0.000000e+00 * 2^0
                                                                                               N183 E best Record: 7.854009e-01 * 2^-37 BoundSigma: 9.386269e-01 * 2^-19 boundMax: 6.749119e-01 * 2^-45 probAV: 0.000000e+00 * 2^0
                                                                                               N183 R best Record: 7.854009e-01 * 2^-37 BoundSigma: 9.371378e-01 * 2^-19 boundMax: 7.103515e-01 * 2^-45 probAV: 0.000000e+00 * 2^0
                                                                                               N183 C best Record: 7.854009e-01 * 2^-37 BoundSigma: 6.553805e-01 * 2^-19 boundMax: 5.182702e-01 * 2^-45 probAV: 0.000000e+00 * 2^0
                                                                                               N183 H best Record: 7.854009e-01 * 2^-37 BoundSigma: 8.809791e-01 * 2^-20 boundMax: 6.610416e-01 * 2^-46 probAV: 0.000000e+00 * 2^0
                                                                                               N183 L best Record: 7.854009e-01 * 2^-37 BoundSigma: 8.125120e-01 * 2^-20 boundMax: 5.668321e-01 * 2^-46 probAV: 0.000000e+00 * 2^0
                                                                                               N183 V best Record: 7.854009e-01 * 2^-37 BoundSigma: 6.873816e-01 * 2^-20 boundMax: 6.781890e-01 * 2^-47 probAV: 0.000000e+00 * 2^0
                                                                                               N183 F best Record: 7.854009e-01 * 2^-37 BoundSigma: 5.979670e-01 * 2^-20 boundMax: 9.054286e-01 * 2^-47 probAV: 0.000000e+00 * 2^0
                                                                                               N183 Y best Record: 7.854009e-01 * 2^-37 BoundSigma: 5.568281e-01 * 2^-20 boundMax: 8.239909e-01 * 2^-47 probAV: 0.000000e+00 * 2^0
                                                                                               N183 M best Record: 7.854009e-01 * 2^-37 BoundSigma: 7.597684e-01 * 2^-21 boundMax: 5.166940e-01 * 2^-47 probAV: 0.000000e+00 * 2^0
                                                                                               N183 I best Record: 7.854009e-01 * 2^-37 BoundSigma: 5.945569e-01 * 2^-21 boundMax: 6.421794e-01 * 2^-48 probAV: 0.000000e+00 * 2^0
                                                                                               N183 W best Record: 7.854009e-01 * 2^-37 BoundSigma: 9.868837e-01 * 2^-23 boundMax: 7.258067e-01 * 2^-49 probAV: 0.000000e+00 * 2^0
                                                                                              N160 S best Record: 7.854009e-01 * 2^-37 BoundSigma: 7.873338e-01 * 2^-17 boundMax: 5.047617e-01 * 2^-43 probAV: 0.000000e+00 * 2^0
                                                                                              N160 V best Record: 7.854009e-01 * 2^-37 BoundSigma: 9.622095e-01 * 2^-18 boundMax: 6.155142e-01 * 2^-44 probAV: 0.000000e+00 * 2^0
                                                                                              N160 G best Record: 7.854009e-01 * 2^-37 BoundSigma: 6.763428e-01 * 2^-18 boundMax: 8.425744e-01 * 2^-45 probAV: 0.000000e+00 * 2^0
                                                                                              N160 T best Record: 7.854009e-01 * 2^-37 BoundSigma: 6.554236e-01 * 2^-18 boundMax: 8.133400e-01 * 2^-45 probAV: 0.000000e+00 * 2^0
                                                                                              N160 E best Record: 7.854009e-01 * 2^-37 BoundSigma: 8.507433e-01 * 2^-19 boundMax: 5.291744e-01 * 2^-45 probAV: 0.000000e+00 * 2^0
                                                                                              N160 P best Record: 7.854009e-01 * 2^-37 BoundSigma: 6.014403e-01 * 2^-19 boundMax: 7.423175e-01 * 2^-46 probAV: 0.000000e+00 * 2^0
                                                                                              N160 L best Record: 7.854009e-01 * 2^-37 BoundSigma: 9.484254e-01 * 2^-20 boundMax: 5.703005e-01 * 2^-46 probAV: 0.000000e+00 * 2^0
                                                                                              N160 Q best Record: 7.854009e-01 * 2^-37 BoundSigma: 9.113711e-01 * 2^-20 boundMax: 5.644923e-01 * 2^-46 probAV: 0.000000e+00 * 2^0
                                                                                              N160 K best Record: 7.854009e-01 * 2^-37 BoundSigma: 8.280822e-01 * 2^-20 boundMax: 5.019624e-01 * 2^-46 probAV: 0.000000e+00 * 2^0
                                                                                              N160 C best Record: 7.854009e-01 * 2^-37 BoundSigma: 7.314540e-01 * 2^-20 boundMax: 9.142752e-01 * 2^-47 probAV: 0.000000e+00 * 2^0
                                                                                              N160 M best Record: 7.854009e-01 * 2^-37 BoundSigma: 5.801804e-01 * 2^-20 boundMax: 7.292855e-01 * 2^-47 probAV: 0.000000e+00 * 2^0
                                                                                              N160 R best Record: 7.854009e-01 * 2^-37 BoundSigma: 5.785120e-01 * 2^-20 boundMax: 6.939311e-01 * 2^-47 probAV: 0.000000e+00 * 2^0
                                                                                              N160 D best Record: 7.854009e-01 * 2^-37 BoundSigma: 5.254031e-01 * 2^-20 boundMax: 6.193366e-01 * 2^-47 probAV: 0.000000e+00 * 2^0
                                                                                              N160 I best Record: 7.854009e-01 * 2^-37 BoundSigma: 7.190769e-01 * 2^-21 boundMax: 6.781319e-01 * 2^-48 probAV: 0.000000e+00 * 2^0
                                                                                              N160 N best Record: 7.854009e-01 * 2^-37 BoundSigma: 6.890345e-01 * 2^-21 boundMax: 7.402678e-01 * 2^-48 probAV: 0.000000e+00 * 2^0
                                                                                              N160 F best Record: 7.854009e-01 * 2^-37 BoundSigma: 5.264398e-01 * 2^-21 boundMax: 6.283272e-01 * 2^-48 probAV: 0.000000e+00 * 2^0
                                                                                              N160 H best Record: 7.854009e-01 * 2^-37 BoundSigma: 7.935232e-01 * 2^-22 boundMax: 9.426425e-01 * 2^-49 probAV: 0.000000e+00 * 2^0
                                                                                              N160 Y best Record: 7.854009e-01 * 2^-37 BoundSigma: 7.349381e-01 * 2^-22 boundMax: 8.762279e-01 * 2^-49 probAV: 0.000000e+00 * 2^0
                                                                                              N160 W best Record: 7.854009e-01 * 2^-37 BoundSigma: 8.566725e-01 * 2^-24 boundMax: 5.108591e-01 * 2^-50 probAV: 0.000000e+00 * 2^0
                                                                                             N168 S best Record: 7.854009e-01 * 2^-37 BoundSigma: 7.314499e-01 * 2^-17 boundMax: 8.404177e-01 * 2^-44 probAV: 0.000000e+00 * 2^0
                                                                                             N168 V best Record: 7.854009e-01 * 2^-37 BoundSigma: 8.933340e-01 * 2^-18 boundMax: 5.122996e-01 * 2^-44 probAV: 0.000000e+00 * 2^0
                                                                                             N168 G best Record: 7.854009e-01 * 2^-37 BoundSigma: 6.235575e-01 * 2^-18 boundMax: 6.992194e-01 * 2^-45 probAV: 0.000000e+00 * 2^0
                                                                                             N168 T best Record: 7.854009e-01 * 2^-37 BoundSigma: 6.037032e-01 * 2^-18 boundMax: 6.746413e-01 * 2^-45 probAV: 0.000000e+00 * 2^0
                                                                                             N168 E best Record: 7.854009e-01 * 2^-37 BoundSigma: 7.840176e-01 * 2^-19 boundMax: 8.781637e-01 * 2^-46 probAV: 0.000000e+00 * 2^0
                                                                                             N168 P best Record: 7.854009e-01 * 2^-37 BoundSigma: 5.531312e-01 * 2^-19 boundMax: 6.153884e-01 * 2^-46 probAV: 0.000000e+00 * 2^0
                                                                                             N168 L best Record: 7.854009e-01 * 2^-37 BoundSigma: 8.662464e-01 * 2^-20 boundMax: 9.428605e-01 * 2^-47 probAV: 0.000000e+00 * 2^0
                                                                                             N168 Q best Record: 7.854009e-01 * 2^-37 BoundSigma: 8.389645e-01 * 2^-20 boundMax: 9.363289e-01 * 2^-47 probAV: 0.000000e+00 * 2^0
                                                                                             N168 K best Record: 7.854009e-01 * 2^-37 BoundSigma: 7.579585e-01 * 2^-20 boundMax: 8.306176e-01 * 2^-47 probAV: 0.000000e+00 * 2^0
                                                                                             N168 C best Record: 7.854009e-01 * 2^-37 BoundSigma: 6.749854e-01 * 2^-20 boundMax: 7.589893e-01 * 2^-47 probAV: 0.000000e+00 * 2^0
                                                                                             N168 M best Record: 7.854009e-01 * 2^-37 BoundSigma: 5.361143e-01 * 2^-20 boundMax: 6.058316e-01 * 2^-47 probAV: 0.000000e+00 * 2^0
                                                                                             N168 R best Record: 7.854009e-01 * 2^-37 BoundSigma: 5.280654e-01 * 2^-20 boundMax: 5.734400e-01 * 2^-47 probAV: 0.000000e+00 * 2^0
                                                                                             N168 D best Record: 7.854009e-01 * 2^-37 BoundSigma: 9.548929e-01 * 2^-21 boundMax: 5.107662e-01 * 2^-47 probAV: 0.000000e+00 * 2^0
                                                                                             N168 I best Record: 7.854009e-01 * 2^-37 BoundSigma: 6.210008e-01 * 2^-21 boundMax: 5.424724e-01 * 2^-48 probAV: 0.000000e+00 * 2^0
                                                                                             N168 N best Record: 7.854009e-01 * 2^-37 BoundSigma: 6.122816e-01 * 2^-21 boundMax: 6.034193e-01 * 2^-48 probAV: 0.000000e+00 * 2^0
                                                                                             N168 F best Record: 7.854009e-01 * 2^-37 BoundSigma: 9.597624e-01 * 2^-22 boundMax: 5.189465e-01 * 2^-48 probAV: 0.000000e+00 * 2^0
                                                                                             N168 H best Record: 7.854009e-01 * 2^-37 BoundSigma: 7.224915e-01 * 2^-22 boundMax: 7.781088e-01 * 2^-49 probAV: 0.000000e+00 * 2^0
                                                                                             N168 Y best Record: 7.854009e-01 * 2^-37 BoundSigma: 6.697320e-01 * 2^-22 boundMax: 7.236118e-01 * 2^-49 probAV: 0.000000e+00 * 2^0
                                                                                             N168 W best Record: 7.854009e-01 * 2^-37 BoundSigma: 7.807398e-01 * 2^-24 boundMax: 8.437925e-01 * 2^-51 probAV: 0.000000e+00 * 2^0
                                                                                            N167 S best Record: 7.854009e-01 * 2^-37 BoundSigma: 7.240643e-01 * 2^-17 boundMax: 7.588096e-01 * 2^-44 probAV: 0.000000e+00 * 2^0
                                                                                            N167 V best Record: 7.854009e-01 * 2^-37 BoundSigma: 8.840536e-01 * 2^-18 boundMax: 9.250134e-01 * 2^-45 probAV: 0.000000e+00 * 2^0
                                                                                            N167 G best Record: 7.854009e-01 * 2^-37 BoundSigma: 6.150175e-01 * 2^-18 boundMax: 6.303586e-01 * 2^-45 probAV: 0.000000e+00 * 2^0
                                                                                            N167 T best Record: 7.854009e-01 * 2^-37 BoundSigma: 5.951557e-01 * 2^-18 boundMax: 6.080601e-01 * 2^-45 probAV: 0.000000e+00 * 2^0
                                                                                            N167 E best Record: 7.854009e-01 * 2^-37 BoundSigma: 7.731336e-01 * 2^-19 boundMax: 7.916303e-01 * 2^-46 probAV: 0.000000e+00 * 2^0
                                                                                            N167 P best Record: 7.854009e-01 * 2^-37 BoundSigma: 5.449131e-01 * 2^-19 boundMax: 5.545088e-01 * 2^-46 probAV: 0.000000e+00 * 2^0
                                                                                            N167 L best Record: 7.854009e-01 * 2^-37 BoundSigma: 8.505736e-01 * 2^-20 boundMax: 8.484099e-01 * 2^-47 probAV: 0.000000e+00 * 2^0
                                                                                            N167 Q best Record: 7.854009e-01 * 2^-37 BoundSigma: 8.268790e-01 * 2^-20 boundMax: 8.438696e-01 * 2^-47 probAV: 0.000000e+00 * 2^0
                                                                                            N167 K best Record: 7.854009e-01 * 2^-37 BoundSigma: 7.450070e-01 * 2^-20 boundMax: 7.477312e-01 * 2^-47 probAV: 0.000000e+00 * 2^0
                                                                                            N167 C best Record: 7.854009e-01 * 2^-37 BoundSigma: 6.660271e-01 * 2^-20 boundMax: 6.843580e-01 * 2^-47 probAV: 0.000000e+00 * 2^0
                                                                                            N167 M best Record: 7.854009e-01 * 2^-37 BoundSigma: 5.293575e-01 * 2^-20 boundMax: 5.464435e-01 * 2^-47 probAV: 0.000000e+00 * 2^0
                                                                                            N167 R best Record: 7.854009e-01 * 2^-37 BoundSigma: 5.183518e-01 * 2^-20 boundMax: 5.159123e-01 * 2^-47 probAV: 0.000000e+00 * 2^0
                                                                                            N167 D best Record: 7.854009e-01 * 2^-37 BoundSigma: 9.352951e-01 * 2^-21 boundMax: 9.181508e-01 * 2^-48 probAV: 0.000000e+00 * 2^0
                                                                                            N167 N best Record: 7.854009e-01 * 2^-37 BoundSigma: 5.930411e-01 * 2^-21 boundMax: 5.392391e-01 * 2^-48 probAV: 0.000000e+00 * 2^0
                                                                                            N167 I best Record: 7.854009e-01 * 2^-37 BoundSigma: 5.925867e-01 * 2^-21 boundMax: 9.603663e-01 * 2^-49 probAV: 0.000000e+00 * 2^0
                                                                                            N167 F best Record: 7.854009e-01 * 2^-37 BoundSigma: 9.415043e-01 * 2^-22 boundMax: 9.335291e-01 * 2^-49 probAV: 0.000000e+00 * 2^0
                                                                                            N167 H best Record: 7.854009e-01 * 2^-37 BoundSigma: 7.083363e-01 * 2^-22 boundMax: 6.996755e-01 * 2^-49 probAV: 0.000000e+00 * 2^0
                                                                                            N167 Y best Record: 7.854009e-01 * 2^-37 BoundSigma: 6.568974e-01 * 2^-22 boundMax: 6.508159e-01 * 2^-49 probAV: 0.000000e+00 * 2^0
                                                                                            N167 W best Record: 7.854009e-01 * 2^-37 BoundSigma: 7.658121e-01 * 2^-24 boundMax: 7.589196e-01 * 2^-51 probAV: 0.000000e+00 * 2^0
                                                                                           N165 S best Record: 7.854009e-01 * 2^-37 BoundSigma: 6.132740e-01 * 2^-17 boundMax: 5.910567e-01 * 2^-44 probAV: 0.000000e+00 * 2^0
                                                                                           N165 V best Record: 7.854009e-01 * 2^-37 BoundSigma: 7.483323e-01 * 2^-18 boundMax: 7.203727e-01 * 2^-45 probAV: 0.000000e+00 * 2^0
                                                                                           N165 G best Record: 7.854009e-01 * 2^-37 BoundSigma: 5.168381e-01 * 2^-18 boundMax: 9.789249e-01 * 2^-46 probAV: 0.000000e+00 * 2^0
                                                                                           N165 T best Record: 7.854009e-01 * 2^-37 BoundSigma: 9.992339e-01 * 2^-19 boundMax: 9.438375e-01 * 2^-46 probAV: 0.000000e+00 * 2^0
                                                                                           N165 E best Record: 7.854009e-01 * 2^-37 BoundSigma: 6.494634e-01 * 2^-19 boundMax: 6.146104e-01 * 2^-46 probAV: 0.000000e+00 * 2^0
                                                                                           N165 P best Record: 7.854009e-01 * 2^-37 BoundSigma: 9.135261e-01 * 2^-20 boundMax: 8.602565e-01 * 2^-47 probAV: 0.000000e+00 * 2^0
                                                                                           N165 L best Record: 7.854009e-01 * 2^-37 BoundSigma: 7.079418e-01 * 2^-20 boundMax: 6.562373e-01 * 2^-47 probAV: 0.000000e+00 * 2^0
                                                                                           N165 Q best Record: 7.854009e-01 * 2^-37 BoundSigma: 6.938106e-01 * 2^-20 boundMax: 6.548568e-01 * 2^-47 probAV: 0.000000e+00 * 2^0
                                                                                           N165 K best Record: 7.854009e-01 * 2^-37 BoundSigma: 6.214443e-01 * 2^-20 boundMax: 5.788720e-01 * 2^-47 probAV: 0.000000e+00 * 2^0
                                                                                           N165 C best Record: 7.854009e-01 * 2^-37 BoundSigma: 5.602143e-01 * 2^-20 boundMax: 5.315753e-01 * 2^-47 probAV: 0.000000e+00 * 2^0
                                                                                           N165 M best Record: 7.854009e-01 * 2^-37 BoundSigma: 8.918809e-01 * 2^-21 boundMax: 8.494975e-01 * 2^-48 probAV: 0.000000e+00 * 2^0
                                                                                           N165 R best Record: 7.854009e-01 * 2^-37 BoundSigma: 8.622504e-01 * 2^-21 boundMax: 7.978341e-01 * 2^-48 probAV: 0.000000e+00 * 2^0
                                                                                           N165 D best Record: 7.854009e-01 * 2^-37 BoundSigma: 7.742086e-01 * 2^-21 boundMax: 7.084972e-01 * 2^-48 probAV: 0.000000e+00 * 2^0
                                                                                           N165 N best Record: 7.854009e-01 * 2^-37 BoundSigma: 9.572241e-01 * 2^-22 boundMax: 8.222056e-01 * 2^-49 probAV: 0.000000e+00 * 2^0
                                                                                           N165 I best Record: 7.854009e-01 * 2^-37 BoundSigma: 9.231691e-01 * 2^-22 boundMax: 7.172762e-01 * 2^-49 probAV: 0.000000e+00 * 2^0
                                                                                           N165 F best Record: 7.854009e-01 * 2^-37 BoundSigma: 7.820026e-01 * 2^-22 boundMax: 7.214474e-01 * 2^-49 probAV: 0.000000e+00 * 2^0
                                                                                           N165 H best Record: 7.854009e-01 * 2^-37 BoundSigma: 5.875774e-01 * 2^-22 boundMax: 5.404129e-01 * 2^-49 probAV: 0.000000e+00 * 2^0
                                                                                           N165 Y best Record: 7.854009e-01 * 2^-37 BoundSigma: 5.454493e-01 * 2^-22 boundMax: 5.029087e-01 * 2^-49 probAV: 0.000000e+00 * 2^0
                                                                                           N165 W best Record: 7.854009e-01 * 2^-37 BoundSigma: 6.359460e-01 * 2^-24 boundMax: 5.864652e-01 * 2^-51 probAV: 0.000000e+00 * 2^0
                                                                                          N166 S best Record: 7.854009e-01 * 2^-37 BoundSigma: 6.016817e-01 * 2^-17 boundMax: 5.376613e-01 * 2^-44 probAV: 0.000000e+00 * 2^0
                                                                                          N166 V best Record: 7.854009e-01 * 2^-37 BoundSigma: 7.340695e-01 * 2^-18 boundMax: 6.571678e-01 * 2^-45 probAV: 0.000000e+00 * 2^0
                                                                                          N166 G best Record: 7.854009e-01 * 2^-37 BoundSigma: 5.059574e-01 * 2^-18 boundMax: 9.145316e-01 * 2^-46 probAV: 0.000000e+00 * 2^0
                                                                                          N166 T best Record: 7.854009e-01 * 2^-37 BoundSigma: 9.778965e-01 * 2^-19 boundMax: 8.625904e-01 * 2^-46 probAV: 0.000000e+00 * 2^0
                                                                                          N166 E best Record: 7.854009e-01 * 2^-37 BoundSigma: 6.357260e-01 * 2^-19 boundMax: 5.683968e-01 * 2^-46 probAV: 0.000000e+00 * 2^0
                                                                                          N166 P best Record: 7.854009e-01 * 2^-37 BoundSigma: 8.936599e-01 * 2^-20 boundMax: 8.055554e-01 * 2^-47 probAV: 0.000000e+00 * 2^0
                                                                                          N166 L best Record: 7.854009e-01 * 2^-37 BoundSigma: 6.911772e-01 * 2^-20 boundMax: 6.071733e-01 * 2^-47 probAV: 0.000000e+00 * 2^0
                                                                                          N166 Q best Record: 7.854009e-01 * 2^-37 BoundSigma: 6.789146e-01 * 2^-20 boundMax: 5.981750e-01 * 2^-47 probAV: 0.000000e+00 * 2^0
                                                                                          N166 K best Record: 7.854009e-01 * 2^-37 BoundSigma: 6.071007e-01 * 2^-20 boundMax: 5.327759e-01 * 2^-47 probAV: 0.000000e+00 * 2^0
                                                                                          N166 C best Record: 7.854009e-01 * 2^-37 BoundSigma: 5.485578e-01 * 2^-20 boundMax: 9.825037e-01 * 2^-48 probAV: 0.000000e+00 * 2^0
                                                                                          N166 M best Record: 7.854009e-01 * 2^-37 BoundSigma: 8.737125e-01 * 2^-21 boundMax: 7.695877e-01 * 2^-48 probAV: 0.000000e+00 * 2^0
                                                                                          N166 R best Record: 7.854009e-01 * 2^-37 BoundSigma: 8.416565e-01 * 2^-21 boundMax: 7.360929e-01 * 2^-48 probAV: 0.000000e+00 * 2^0
                                                                                          N166 D best Record: 7.854009e-01 * 2^-37 BoundSigma: 7.546965e-01 * 2^-21 boundMax: 6.536866e-01 * 2^-48 probAV: 0.000000e+00 * 2^0
                                                                                          N166 N best Record: 7.854009e-01 * 2^-37 BoundSigma: 9.262221e-01 * 2^-22 boundMax: 7.485597e-01 * 2^-49 probAV: 0.000000e+00 * 2^0
                                                                                          N166 I best Record: 7.854009e-01 * 2^-37 BoundSigma: 8.836636e-01 * 2^-22 boundMax: 6.446411e-01 * 2^-49 probAV: 0.000000e+00 * 2^0
                                                                                          N166 F best Record: 7.854009e-01 * 2^-37 BoundSigma: 7.630373e-01 * 2^-22 boundMax: 6.669603e-01 * 2^-49 probAV: 0.000000e+00 * 2^0
                                                                                          N166 H best Record: 7.854009e-01 * 2^-37 BoundSigma: 5.731153e-01 * 2^-22 boundMax: 9.905367e-01 * 2^-50 probAV: 0.000000e+00 * 2^0
                                                                                          N166 Y best Record: 7.854009e-01 * 2^-37 BoundSigma: 5.321783e-01 * 2^-22 boundMax: 9.325225e-01 * 2^-50 probAV: 0.000000e+00 * 2^0
                                                                                          N166 W best Record: 7.854009e-01 * 2^-37 BoundSigma: 6.204893e-01 * 2^-24 boundMax: 5.481775e-01 * 2^-51 probAV: 0.000000e+00 * 2^0
                                                                                         N164 S best Record: 7.854009e-01 * 2^-37 BoundSigma: 6.229775e-01 * 2^-18 boundMax: 5.290980e-01 * 2^-45 probAV: 0.000000e+00 * 2^0
                                                                                         N164 V best Record: 7.854009e-01 * 2^-37 BoundSigma: 7.593605e-01 * 2^-19 boundMax: 6.446209e-01 * 2^-46 probAV: 0.000000e+00 * 2^0
                                                                                         N164 G best Record: 7.854009e-01 * 2^-37 BoundSigma: 5.168603e-01 * 2^-19 boundMax: 8.709563e-01 * 2^-47 probAV: 0.000000e+00 * 2^0
                                                                                         N164 T best Record: 7.854009e-01 * 2^-37 BoundSigma: 9.969704e-01 * 2^-20 boundMax: 8.389144e-01 * 2^-47 probAV: 0.000000e+00 * 2^0
                                                                                         N164 E best Record: 7.854009e-01 * 2^-37 BoundSigma: 6.490562e-01 * 2^-20 boundMax: 5.466994e-01 * 2^-47 probAV: 0.000000e+00 * 2^0
                                                                                         N164 P best Record: 7.854009e-01 * 2^-37 BoundSigma: 9.089537e-01 * 2^-21 boundMax: 7.638607e-01 * 2^-48 probAV: 0.000000e+00 * 2^0
                                                                                         N164 L best Record: 7.854009e-01 * 2^-37 BoundSigma: 6.945336e-01 * 2^-21 boundMax: 5.794930e-01 * 2^-48 probAV: 0.000000e+00 * 2^0
                                                                                         N164 Q best Record: 7.854009e-01 * 2^-37 BoundSigma: 6.917542e-01 * 2^-21 boundMax: 5.819556e-01 * 2^-48 probAV: 0.000000e+00 * 2^0
                                                                                         N164 K best Record: 7.854009e-01 * 2^-37 BoundSigma: 6.123422e-01 * 2^-21 boundMax: 5.120474e-01 * 2^-48 probAV: 0.000000e+00 * 2^0
                                                                                         N164 C best Record: 7.854009e-01 * 2^-37 BoundSigma: 5.612191e-01 * 2^-21 boundMax: 9.465168e-01 * 2^-49 probAV: 0.000000e+00 * 2^0
                                                                                         N164 M best Record: 7.854009e-01 * 2^-37 BoundSigma: 8.964766e-01 * 2^-22 boundMax: 7.573793e-01 * 2^-49 probAV: 0.000000e+00 * 2^0
                                                                                         N164 R best Record: 7.854009e-01 * 2^-37 BoundSigma: 8.445739e-01 * 2^-22 boundMax: 7.040375e-01 * 2^-49 probAV: 0.000000e+00 * 2^0
                                                                                         N164 D best Record: 7.854009e-01 * 2^-37 BoundSigma: 7.509031e-01 * 2^-22 boundMax: 6.226979e-01 * 2^-49 probAV: 0.000000e+00 * 2^0
                                                                                         N164 N best Record: 7.854009e-01 * 2^-37 BoundSigma: 8.777610e-01 * 2^-23 boundMax: 7.050462e-01 * 2^-50 probAV: 0.000000e+00 * 2^0
                                                                                         N164 I best Record: 7.854009e-01 * 2^-37 BoundSigma: 7.753512e-01 * 2^-23 boundMax: 5.884773e-01 * 2^-50 probAV: 0.000000e+00 * 2^0
                                                                                         N164 F best Record: 7.854009e-01 * 2^-37 BoundSigma: 7.639414e-01 * 2^-23 boundMax: 6.359843e-01 * 2^-50 probAV: 0.000000e+00 * 2^0
                                                                                         N164 H best Record: 7.854009e-01 * 2^-37 BoundSigma: 5.724394e-01 * 2^-23 boundMax: 9.517065e-01 * 2^-51 probAV: 0.000000e+00 * 2^0
                                                                                         N164 Y best Record: 7.854009e-01 * 2^-37 BoundSigma: 5.325609e-01 * 2^-23 boundMax: 8.864937e-01 * 2^-51 probAV: 0.000000e+00 * 2^0
                                                                                         N164 W best Record: 7.854009e-01 * 2^-37 BoundSigma: 6.210317e-01 * 2^-25 boundMax: 5.169256e-01 * 2^-52 probAV: 0.000000e+00 * 2^0
                                                                                        N163 S best Record: 7.854009e-01 * 2^-37 BoundSigma: 9.092502e-01 * 2^-18 boundMax: 7.413674e-01 * 2^-45 probAV: 0.000000e+00 * 2^0
                                                                                        N163 V best Record: 7.854009e-01 * 2^-37 BoundSigma: 5.543466e-01 * 2^-18 boundMax: 9.062652e-01 * 2^-46 probAV: 0.000000e+00 * 2^0
                                                                                        N163 G best Record: 7.854009e-01 * 2^-37 BoundSigma: 7.584712e-01 * 2^-19 boundMax: 6.307676e-01 * 2^-46 probAV: 0.000000e+00 * 2^0
                                                                                        N163 T best Record: 7.854009e-01 * 2^-37 BoundSigma: 7.321141e-01 * 2^-19 boundMax: 5.929794e-01 * 2^-46 probAV: 0.000000e+00 * 2^0
                                                                                        N163 E best Record: 7.854009e-01 * 2^-37 BoundSigma: 9.526705e-01 * 2^-20 boundMax: 7.829448e-01 * 2^-47 probAV: 0.000000e+00 * 2^0
                                                                                        N163 P best Record: 7.854009e-01 * 2^-37 BoundSigma: 6.680956e-01 * 2^-20 boundMax: 5.552241e-01 * 2^-47 probAV: 0.000000e+00 * 2^0
                                                                                        N163 L best Record: 7.854009e-01 * 2^-37 BoundSigma: 5.129907e-01 * 2^-20 boundMax: 8.333695e-01 * 2^-48 probAV: 0.000000e+00 * 2^0
                                                                                        N163 Q best Record: 7.854009e-01 * 2^-37 BoundSigma: 5.080858e-01 * 2^-20 boundMax: 8.223032e-01 * 2^-48 probAV: 0.000000e+00 * 2^0
                                                                                        N163 K best Record: 7.854009e-01 * 2^-37 BoundSigma: 9.032030e-01 * 2^-21 boundMax: 7.313979e-01 * 2^-48 probAV: 0.000000e+00 * 2^0
                                                                                        N163 C best Record: 7.854009e-01 * 2^-37 BoundSigma: 8.230753e-01 * 2^-21 boundMax: 6.769427e-01 * 2^-48 probAV: 0.000000e+00 * 2^0
                                                                                        N163 M best Record: 7.854009e-01 * 2^-37 BoundSigma: 6.565886e-01 * 2^-21 boundMax: 5.292678e-01 * 2^-48 probAV: 0.000000e+00 * 2^0
                                                                                        N163 R best Record: 7.854009e-01 * 2^-37 BoundSigma: 6.241742e-01 * 2^-21 boundMax: 5.048116e-01 * 2^-48 probAV: 0.000000e+00 * 2^0
                                                                                        N163 D best Record: 7.854009e-01 * 2^-37 BoundSigma: 5.568745e-01 * 2^-21 boundMax: 8.948127e-01 * 2^-49 probAV: 0.000000e+00 * 2^0
                                                                                        N163 N best Record: 7.854009e-01 * 2^-37 BoundSigma: 6.643227e-01 * 2^-22 boundMax: 5.053051e-01 * 2^-49 probAV: 0.000000e+00 * 2^0
                                                                                        N163 I best Record: 7.854009e-01 * 2^-37 BoundSigma: 6.067732e-01 * 2^-22 boundMax: 8.502264e-01 * 2^-50 probAV: 0.000000e+00 * 2^0
                                                                                        N163 F best Record: 7.854009e-01 * 2^-37 BoundSigma: 5.650967e-01 * 2^-22 boundMax: 9.145792e-01 * 2^-50 probAV: 0.000000e+00 * 2^0
                                                                                        N163 H best Record: 7.854009e-01 * 2^-37 BoundSigma: 8.477039e-01 * 2^-23 boundMax: 6.780294e-01 * 2^-50 probAV: 0.000000e+00 * 2^0
                                                                                        N163 Y best Record: 7.854009e-01 * 2^-37 BoundSigma: 7.880267e-01 * 2^-23 boundMax: 6.395368e-01 * 2^-50 probAV: 0.000000e+00 * 2^0
                                                                                        N163 W best Record: 7.854009e-01 * 2^-37 BoundSigma: 9.188801e-01 * 2^-25 boundMax: 7.527098e-01 * 2^-52 probAV: 0.000000e+00 * 2^0
                                                                                       N161 S best Record: 7.854009e-01 * 2^-37 BoundSigma: 5.967418e-01 * 2^-18 boundMax: 9.435239e-01 * 2^-46 probAV: 0.000000e+00 * 2^0
                                                                                       N161 V best Record: 7.854009e-01 * 2^-37 BoundSigma: 7.273203e-01 * 2^-19 boundMax: 5.747484e-01 * 2^-46 probAV: 0.000000e+00 * 2^0
                                                                                       N161 G best Record: 7.854009e-01 * 2^-37 BoundSigma: 9.888554e-01 * 2^-20 boundMax: 7.761566e-01 * 2^-47 probAV: 0.000000e+00 * 2^0
                                                                                       N161 T best Record: 7.854009e-01 * 2^-37 BoundSigma: 9.534989e-01 * 2^-20 boundMax: 7.475361e-01 * 2^-47 probAV: 0.000000e+00 * 2^0
                                                                                       N161 E best Record: 7.854009e-01 * 2^-37 BoundSigma: 6.208540e-01 * 2^-20 boundMax: 9.743689e-01 * 2^-48 probAV: 0.000000e+00 * 2^0
                                                                                       N161 P best Record: 7.854009e-01 * 2^-37 BoundSigma: 8.691255e-01 * 2^-21 boundMax: 6.805994e-01 * 2^-48 probAV: 0.000000e+00 * 2^0
                                                                                       N161 L best Record: 7.854009e-01 * 2^-37 BoundSigma: 6.632973e-01 * 2^-21 boundMax: 5.160778e-01 * 2^-48 probAV: 0.000000e+00 * 2^0
                                                                                       N161 Q best Record: 7.854009e-01 * 2^-37 BoundSigma: 6.615618e-01 * 2^-21 boundMax: 5.185599e-01 * 2^-48 probAV: 0.000000e+00 * 2^0
                                                                                       N161 K best Record: 7.854009e-01 * 2^-37 BoundSigma: 5.850211e-01 * 2^-21 boundMax: 9.121620e-01 * 2^-49 probAV: 0.000000e+00 * 2^0
                                                                                       N161 C best Record: 7.854009e-01 * 2^-37 BoundSigma: 5.369398e-01 * 2^-21 boundMax: 8.435410e-01 * 2^-49 probAV: 0.000000e+00 * 2^0
                                                                                       N161 M best Record: 7.854009e-01 * 2^-37 BoundSigma: 8.579558e-01 * 2^-22 boundMax: 6.750672e-01 * 2^-49 probAV: 0.000000e+00 * 2^0
                                                                                       N161 R best Record: 7.854009e-01 * 2^-37 BoundSigma: 8.064696e-01 * 2^-22 boundMax: 6.269532e-01 * 2^-49 probAV: 0.000000e+00 * 2^0
                                                                                       N161 D best Record: 7.854009e-01 * 2^-37 BoundSigma: 7.164018e-01 * 2^-22 boundMax: 5.543218e-01 * 2^-49 probAV: 0.000000e+00 * 2^0
                                                                                       N161 N best Record: 7.854009e-01 * 2^-37 BoundSigma: 8.330831e-01 * 2^-23 boundMax: 6.262262e-01 * 2^-50 probAV: 0.000000e+00 * 2^0
                                                                                       N161 I best Record: 7.854009e-01 * 2^-37 BoundSigma: 7.293770e-01 * 2^-23 boundMax: 5.205107e-01 * 2^-50 probAV: 0.000000e+00 * 2^0
                                                                                       N161 F best Record: 7.854009e-01 * 2^-37 BoundSigma: 7.293117e-01 * 2^-23 boundMax: 5.663011e-01 * 2^-50 probAV: 0.000000e+00 * 2^0
                                                                                       N161 H best Record: 7.854009e-01 * 2^-37 BoundSigma: 5.463566e-01 * 2^-23 boundMax: 8.473441e-01 * 2^-51 probAV: 0.000000e+00 * 2^0
                                                                                       N161 Y best Record: 7.854009e-01 * 2^-37 BoundSigma: 5.083974e-01 * 2^-23 boundMax: 7.893496e-01 * 2^-51 probAV: 0.000000e+00 * 2^0
                                                                                       N161 W best Record: 7.854009e-01 * 2^-37 BoundSigma: 5.928630e-01 * 2^-25 boundMax: 9.205647e-01 * 2^-53 probAV: 0.000000e+00 * 2^0
                                                                                      N159 S best Record: 7.854009e-01 * 2^-37 BoundSigma: 7.808639e-01 * 2^-18 boundMax: 5.913987e-01 * 2^-45 probAV: 0.000000e+00 * 2^0
                                                                                      N159 V best Record: 7.854009e-01 * 2^-37 BoundSigma: 9.519238e-01 * 2^-19 boundMax: 7.240200e-01 * 2^-46 probAV: 0.000000e+00 * 2^0
                                                                                      N159 G best Record: 7.854009e-01 * 2^-37 BoundSigma: 6.490572e-01 * 2^-19 boundMax: 5.095876e-01 * 2^-46 probAV: 0.000000e+00 * 2^0
                                                                                      N159 T best Record: 7.854009e-01 * 2^-37 BoundSigma: 6.261627e-01 * 2^-19 boundMax: 9.472547e-01 * 2^-47 probAV: 0.000000e+00 * 2^0
                                                                                      N159 E best Record: 7.854009e-01 * 2^-37 BoundSigma: 8.151241e-01 * 2^-20 boundMax: 6.292444e-01 * 2^-47 probAV: 0.000000e+00 * 2^0
                                                                                      N159 P best Record: 7.854009e-01 * 2^-37 BoundSigma: 5.710606e-01 * 2^-20 boundMax: 8.979197e-01 * 2^-48 probAV: 0.000000e+00 * 2^0
                                                                                      N159 L best Record: 7.854009e-01 * 2^-37 BoundSigma: 8.741573e-01 * 2^-21 boundMax: 6.691971e-01 * 2^-48 probAV: 0.000000e+00 * 2^0
                                                                                      N159 Q best Record: 7.854009e-01 * 2^-37 BoundSigma: 8.689906e-01 * 2^-21 boundMax: 6.565905e-01 * 2^-48 probAV: 0.000000e+00 * 2^0
                                                                                      N159 K best Record: 7.854009e-01 * 2^-37 BoundSigma: 7.703114e-01 * 2^-21 boundMax: 5.858703e-01 * 2^-48 probAV: 0.000000e+00 * 2^0
                                                                                      N159 C best Record: 7.854009e-01 * 2^-37 BoundSigma: 7.046186e-01 * 2^-21 boundMax: 5.438914e-01 * 2^-48 probAV: 0.000000e+00 * 2^0
                                                                                      N159 M best Record: 7.854009e-01 * 2^-37 BoundSigma: 5.625346e-01 * 2^-21 boundMax: 8.420723e-01 * 2^-49 probAV: 0.000000e+00 * 2^0
                                                                                      N159 R best Record: 7.854009e-01 * 2^-37 BoundSigma: 5.316083e-01 * 2^-21 boundMax: 8.094384e-01 * 2^-49 probAV: 0.000000e+00 * 2^0
                                                                                      N159 D best Record: 7.854009e-01 * 2^-37 BoundSigma: 9.464258e-01 * 2^-22 boundMax: 7.169537e-01 * 2^-49 probAV: 0.000000e+00 * 2^0
                                                                                      N159 N best Record: 7.854009e-01 * 2^-37 BoundSigma: 5.570876e-01 * 2^-22 boundMax: 8.011085e-01 * 2^-50 probAV: 0.000000e+00 * 2^0
                                                                                      N159 I best Record: 7.854009e-01 * 2^-37 BoundSigma: 9.959329e-01 * 2^-23 boundMax: 6.648322e-01 * 2^-50 probAV: 0.000000e+00 * 2^0
                                                                                      N159 F best Record: 7.854009e-01 * 2^-37 BoundSigma: 9.620082e-01 * 2^-23 boundMax: 7.338729e-01 * 2^-50 probAV: 0.000000e+00 * 2^0
                                                                                      N159 H best Record: 7.854009e-01 * 2^-37 BoundSigma: 7.210977e-01 * 2^-23 boundMax: 5.415327e-01 * 2^-50 probAV: 0.000000e+00 * 2^0
                                                                                      N159 Y best Record: 7.854009e-01 * 2^-37 BoundSigma: 6.706790e-01 * 2^-23 boundMax: 5.139138e-01 * 2^-50 probAV: 0.000000e+00 * 2^0
                                                                                      N159 W best Record: 7.854009e-01 * 2^-37 BoundSigma: 7.820782e-01 * 2^-25 boundMax: 6.073837e-01 * 2^-52 probAV: 0.000000e+00 * 2^0
                                                                                     N162 S best Record: 7.854009e-01 * 2^-37 BoundSigma: 5.877437e-01 * 2^-18 boundMax: 8.606437e-01 * 2^-46 probAV: 0.000000e+00 * 2^0
                                                                                     N162 V best Record: 7.854009e-01 * 2^-37 BoundSigma: 7.163181e-01 * 2^-19 boundMax: 5.266824e-01 * 2^-46 probAV: 0.000000e+00 * 2^0
                                                                                     N162 G best Record: 7.854009e-01 * 2^-37 BoundSigma: 9.731653e-01 * 2^-20 boundMax: 7.401316e-01 * 2^-47 probAV: 0.000000e+00 * 2^0
                                                                                     N162 T best Record: 7.854009e-01 * 2^-37 BoundSigma: 9.382512e-01 * 2^-20 boundMax: 6.879859e-01 * 2^-47 probAV: 0.000000e+00 * 2^0
                                                                                     N162 E best Record: 7.854009e-01 * 2^-37 BoundSigma: 6.109845e-01 * 2^-20 boundMax: 9.140021e-01 * 2^-48 probAV: 0.000000e+00 * 2^0
                                                                                     N162 P best Record: 7.854009e-01 * 2^-37 BoundSigma: 8.551140e-01 * 2^-21 boundMax: 6.517207e-01 * 2^-48 probAV: 0.000000e+00 * 2^0
                                                                                     N162 L best Record: 7.854009e-01 * 2^-37 BoundSigma: 6.521343e-01 * 2^-21 boundMax: 9.701909e-01 * 2^-49 probAV: 0.000000e+00 * 2^0
                                                                                     N162 Q best Record: 7.854009e-01 * 2^-37 BoundSigma: 6.509661e-01 * 2^-21 boundMax: 9.537618e-01 * 2^-49 probAV: 0.000000e+00 * 2^0
                                                                                     N162 K best Record: 7.854009e-01 * 2^-37 BoundSigma: 5.753032e-01 * 2^-21 boundMax: 8.498646e-01 * 2^-49 probAV: 0.000000e+00 * 2^0
                                                                                     N162 C best Record: 7.854009e-01 * 2^-37 BoundSigma: 5.284661e-01 * 2^-21 boundMax: 7.902724e-01 * 2^-49 probAV: 0.000000e+00 * 2^0
                                                                                     N162 M best Record: 7.854009e-01 * 2^-37 BoundSigma: 8.445709e-01 * 2^-22 boundMax: 6.122050e-01 * 2^-49 probAV: 0.000000e+00 * 2^0
                                                                                     N162 R best Record: 7.854009e-01 * 2^-37 BoundSigma: 7.928262e-01 * 2^-22 boundMax: 5.867034e-01 * 2^-49 probAV: 0.000000e+00 * 2^0
                                                                                     N162 D best Record: 7.854009e-01 * 2^-37 BoundSigma: 7.039167e-01 * 2^-22 boundMax: 5.191328e-01 * 2^-49 probAV: 0.000000e+00 * 2^0
                                                                                     N162 N best Record: 7.854009e-01 * 2^-37 BoundSigma: 8.160083e-01 * 2^-23 boundMax: 5.765137e-01 * 2^-50 probAV: 0.000000e+00 * 2^0
                                                                                     N162 F best Record: 7.854009e-01 * 2^-37 BoundSigma: 7.168784e-01 * 2^-23 boundMax: 5.317847e-01 * 2^-50 probAV: 0.000000e+00 * 2^0
                                                                                     N162 I best Record: 7.854009e-01 * 2^-37 BoundSigma: 7.105777e-01 * 2^-23 boundMax: 9.455436e-01 * 2^-51 probAV: 0.000000e+00 * 2^0
                                                                                     N162 H best Record: 7.854009e-01 * 2^-37 BoundSigma: 5.369635e-01 * 2^-23 boundMax: 7.847574e-01 * 2^-51 probAV: 0.000000e+00 * 2^0
                                                                                     N162 Y best Record: 7.854009e-01 * 2^-37 BoundSigma: 9.994345e-01 * 2^-24 boundMax: 7.447147e-01 * 2^-51 probAV: 0.000000e+00 * 2^0
                                                                                     N162 W best Record: 7.854009e-01 * 2^-37 BoundSigma: 5.827459e-01 * 2^-25 boundMax: 8.800677e-01 * 2^-53 probAV: 0.000000e+00 * 2^0
                                                                                    N158 S best Record: 7.854009e-01 * 2^-37 BoundSigma: 7.923046e-01 * 2^-18 boundMax: 5.529862e-01 * 2^-45 probAV: 0.000000e+00 * 2^0
                                                                                    N158 V best Record: 7.854009e-01 * 2^-37 BoundSigma: 9.658349e-01 * 2^-19 boundMax: 6.813974e-01 * 2^-46 probAV: 0.000000e+00 * 2^0
                                                                                    N158 G best Record: 7.854009e-01 * 2^-37 BoundSigma: 6.581841e-01 * 2^-19 boundMax: 5.077968e-01 * 2^-46 probAV: 0.000000e+00 * 2^0
                                                                                    N158 T best Record: 7.854009e-01 * 2^-37 BoundSigma: 6.349106e-01 * 2^-19 boundMax: 8.971980e-01 * 2^-47 probAV: 0.000000e+00 * 2^0
                                                                                    N158 E best Record: 7.854009e-01 * 2^-37 BoundSigma: 8.265671e-01 * 2^-20 boundMax: 6.123762e-01 * 2^-47 probAV: 0.000000e+00 * 2^0
                                                                                    N158 P best Record: 7.854009e-01 * 2^-37 BoundSigma: 5.789820e-01 * 2^-20 boundMax: 9.002523e-01 * 2^-48 probAV: 0.000000e+00 * 2^0
                                                                                    N158 L best Record: 7.854009e-01 * 2^-37 BoundSigma: 8.858194e-01 * 2^-21 boundMax: 6.533409e-01 * 2^-48 probAV: 0.000000e+00 * 2^0
                                                                                    N158 Q best Record: 7.854009e-01 * 2^-37 BoundSigma: 8.811125e-01 * 2^-21 boundMax: 6.212188e-01 * 2^-48 probAV: 0.000000e+00 * 2^0
                                                                                    N158 K best Record: 7.854009e-01 * 2^-37 BoundSigma: 7.807143e-01 * 2^-21 boundMax: 5.647741e-01 * 2^-48 probAV: 0.000000e+00 * 2^0
                                                                                    N158 C best Record: 7.854009e-01 * 2^-37 BoundSigma: 7.145722e-01 * 2^-21 boundMax: 5.283378e-01 * 2^-48 probAV: 0.000000e+00 * 2^0
                                                                                    N158 M best Record: 7.854009e-01 * 2^-37 BoundSigma: 5.705553e-01 * 2^-21 boundMax: 7.810969e-01 * 2^-49 probAV: 0.000000e+00 * 2^0
                                                                                    N158 R best Record: 7.854009e-01 * 2^-37 BoundSigma: 5.386667e-01 * 2^-21 boundMax: 7.852720e-01 * 2^-49 probAV: 0.000000e+00 * 2^0
                                                                                    N158 D best Record: 7.854009e-01 * 2^-37 BoundSigma: 9.586343e-01 * 2^-22 boundMax: 6.964161e-01 * 2^-49 probAV: 0.000000e+00 * 2^0
                                                                                    N158 N best Record: 7.854009e-01 * 2^-37 BoundSigma: 5.630326e-01 * 2^-22 boundMax: 7.600825e-01 * 2^-50 probAV: 0.000000e+00 * 2^0
                                                                                    N158 I best Record: 7.854009e-01 * 2^-37 BoundSigma: 5.014390e-01 * 2^-22 boundMax: 6.198683e-01 * 2^-50 probAV: 0.000000e+00 * 2^0
                                                                                    N158 F best Record: 7.854009e-01 * 2^-37 BoundSigma: 9.746865e-01 * 2^-23 boundMax: 7.155354e-01 * 2^-50 probAV: 0.000000e+00 * 2^0
                                                                                    N158 H best Record: 7.854009e-01 * 2^-37 BoundSigma: 7.305245e-01 * 2^-23 boundMax: 5.176861e-01 * 2^-50 probAV: 0.000000e+00 * 2^0
                                                                                    N158 Y best Record: 7.854009e-01 * 2^-37 BoundSigma: 6.795047e-01 * 2^-23 boundMax: 5.044550e-01 * 2^-50 probAV: 0.000000e+00 * 2^0
                                                                                    N158 W best Record: 7.854009e-01 * 2^-37 BoundSigma: 7.923750e-01 * 2^-25 boundMax: 6.076973e-01 * 2^-52 probAV: 0.000000e+00 * 2^0
                                                                                   N157 S best Record: 7.854009e-01 * 2^-37 BoundSigma: 5.502051e-01 * 2^-17 boundMax: 7.282158e-01 * 2^-45 probAV: 0.000000e+00 * 2^0
                                                                                   N157 V best Record: 7.854009e-01 * 2^-37 BoundSigma: 6.709270e-01 * 2^-18 boundMax: 9.027468e-01 * 2^-46 probAV: 0.000000e+00 * 2^0
                                                                                   N157 G best Record: 7.854009e-01 * 2^-37 BoundSigma: 9.186496e-01 * 2^-19 boundMax: 7.101254e-01 * 2^-46 probAV: 0.000000e+00 * 2^0
                                                                                   N157 T best Record: 7.854009e-01 * 2^-37 BoundSigma: 8.868302e-01 * 2^-19 boundMax: 5.990616e-01 * 2^-46 probAV: 0.000000e+00 * 2^0
                                                                                   N157 E best Record: 7.854009e-01 * 2^-37 BoundSigma: 5.769494e-01 * 2^-19 boundMax: 8.380050e-01 * 2^-47 probAV: 0.000000e+00 * 2^0
                                                                                   N157 P best Record: 7.854009e-01 * 2^-37 BoundSigma: 8.093925e-01 * 2^-20 boundMax: 6.334935e-01 * 2^-47 probAV: 0.000000e+00 * 2^0
                                                                                   N157 L best Record: 7.854009e-01 * 2^-37 BoundSigma: 6.219218e-01 * 2^-20 boundMax: 8.989569e-01 * 2^-48 probAV: 0.000000e+00 * 2^0
                                                                                   N157 Q best Record: 7.854009e-01 * 2^-37 BoundSigma: 6.154786e-01 * 2^-20 boundMax: 8.287915e-01 * 2^-48 probAV: 0.000000e+00 * 2^0
                                                                                   N157 K best Record: 7.854009e-01 * 2^-37 BoundSigma: 5.473777e-01 * 2^-20 boundMax: 7.676441e-01 * 2^-48 probAV: 0.000000e+00 * 2^0
                                                                                   N157 C best Record: 7.854009e-01 * 2^-37 BoundSigma: 9.968107e-01 * 2^-21 boundMax: 7.215299e-01 * 2^-48 probAV: 0.000000e+00 * 2^0
                                                                                   N157 M best Record: 7.854009e-01 * 2^-37 BoundSigma: 7.950469e-01 * 2^-21 boundMax: 5.112790e-01 * 2^-48 probAV: 0.000000e+00 * 2^0
                                                                                   N157 R best Record: 7.854009e-01 * 2^-37 BoundSigma: 7.567759e-01 * 2^-21 boundMax: 5.372294e-01 * 2^-48 probAV: 0.000000e+00 * 2^0
                                                                                   N157 D best Record: 7.854009e-01 * 2^-37 BoundSigma: 6.755131e-01 * 2^-21 boundMax: 9.552918e-01 * 2^-49 probAV: 0.000000e+00 * 2^0
                                                                                   N157 N best Record: 7.854009e-01 * 2^-37 BoundSigma: 8.081525e-01 * 2^-22 boundMax: 5.145808e-01 * 2^-49 probAV: 0.000000e+00 * 2^0
                                                                                   N157 I best Record: 7.854009e-01 * 2^-37 BoundSigma: 7.414987e-01 * 2^-22 boundMax: 8.390592e-01 * 2^-50 probAV: 0.000000e+00 * 2^0
                                                                                   N157 F best Record: 7.854009e-01 * 2^-37 BoundSigma: 6.852382e-01 * 2^-22 boundMax: 9.838781e-01 * 2^-50 probAV: 0.000000e+00 * 2^0
                                                                                   N157 H best Record: 7.854009e-01 * 2^-37 BoundSigma: 5.140353e-01 * 2^-22 boundMax: 6.993505e-01 * 2^-50 probAV: 0.000000e+00 * 2^0
                                                                                   N157 Y best Record: 7.854009e-01 * 2^-37 BoundSigma: 9.555896e-01 * 2^-23 boundMax: 6.979929e-01 * 2^-50 probAV: 0.000000e+00 * 2^0
                                                                                   N157 W best Record: 7.854009e-01 * 2^-37 BoundSigma: 5.571285e-01 * 2^-24 boundMax: 8.558038e-01 * 2^-52 probAV: 0.000000e+00 * 2^0
                                                                                  N156 S best Record: 7.854009e-01 * 2^-37 BoundSigma: 6.894438e-01 * 2^-17 boundMax: 8.596177e-01 * 2^-45 probAV: 0.000000e+00 * 2^0
                                                                                  N156 V best Record: 7.854009e-01 * 2^-37 BoundSigma: 8.409393e-01 * 2^-18 boundMax: 5.353053e-01 * 2^-45 probAV: 0.000000e+00 * 2^0
                                                                                  N156 G best Record: 7.854009e-01 * 2^-37 BoundSigma: 5.777969e-01 * 2^-18 boundMax: 8.782167e-01 * 2^-46 probAV: 0.000000e+00 * 2^0
                                                                                  N156 T best Record: 7.854009e-01 * 2^-37 BoundSigma: 5.581016e-01 * 2^-18 boundMax: 7.147805e-01 * 2^-46 probAV: 0.000000e+00 * 2^0
                                                                                  N156 E best Record: 7.854009e-01 * 2^-37 BoundSigma: 7.258806e-01 * 2^-19 boundMax: 5.094862e-01 * 2^-46 probAV: 0.000000e+00 * 2^0
                                                                                  N156 P best Record: 7.854009e-01 * 2^-37 BoundSigma: 5.097155e-01 * 2^-19 boundMax: 7.873743e-01 * 2^-47 probAV: 0.000000e+00 * 2^0
                                                                                  N156 L best Record: 7.854009e-01 * 2^-37 BoundSigma: 7.860477e-01 * 2^-20 boundMax: 5.488829e-01 * 2^-47 probAV: 0.000000e+00 * 2^0
                                                                                  N156 Q best Record: 7.854009e-01 * 2^-37 BoundSigma: 7.748037e-01 * 2^-20 boundMax: 9.881605e-01 * 2^-48 probAV: 0.000000e+00 * 2^0
                                                                                  N156 K best Record: 7.854009e-01 * 2^-37 BoundSigma: 6.910847e-01 * 2^-20 boundMax: 9.285271e-01 * 2^-48 probAV: 0.000000e+00 * 2^0
                                                                                  N156 C best Record: 7.854009e-01 * 2^-37 BoundSigma: 6.266861e-01 * 2^-20 boundMax: 8.759331e-01 * 2^-48 probAV: 0.000000e+00 * 2^0
                                                                                  N156 M best Record: 7.854009e-01 * 2^-37 BoundSigma: 9.988526e-01 * 2^-21 boundMax: 6.008135e-01 * 2^-48 probAV: 0.000000e+00 * 2^0
                                                                                  N156 R best Record: 7.854009e-01 * 2^-37 BoundSigma: 9.568653e-01 * 2^-21 boundMax: 6.531813e-01 * 2^-48 probAV: 0.000000e+00 * 2^0
                                                                                  N156 D best Record: 7.854009e-01 * 2^-37 BoundSigma: 8.561974e-01 * 2^-21 boundMax: 5.818809e-01 * 2^-48 probAV: 0.000000e+00 * 2^0
                                                                                  N156 N best Record: 7.854009e-01 * 2^-37 BoundSigma: 5.192827e-01 * 2^-21 boundMax: 6.205373e-01 * 2^-49 probAV: 0.000000e+00 * 2^0
                                                                                  N156 I best Record: 7.854009e-01 * 2^-37 BoundSigma: 9.735971e-01 * 2^-22 boundMax: 5.056443e-01 * 2^-49 probAV: 0.000000e+00 * 2^0
                                                                                  N156 F best Record: 7.854009e-01 * 2^-37 BoundSigma: 8.669821e-01 * 2^-22 boundMax: 6.004136e-01 * 2^-49 probAV: 0.000000e+00 * 2^0
                                                                                  N156 H best Record: 7.854009e-01 * 2^-37 BoundSigma: 6.508106e-01 * 2^-22 boundMax: 8.419104e-01 * 2^-50 probAV: 0.000000e+00 * 2^0
                                                                                  N156 Y best Record: 7.854009e-01 * 2^-37 BoundSigma: 6.046008e-01 * 2^-22 boundMax: 8.560751e-01 * 2^-50 probAV: 0.000000e+00 * 2^0
                                                                                  N156 W best Record: 7.854009e-01 * 2^-37 BoundSigma: 7.049579e-01 * 2^-24 boundMax: 5.321175e-01 * 2^-51 probAV: 0.000000e+00 * 2^0
                                                                                 N155 S best Record: 7.854009e-01 * 2^-37 BoundSigma: 6.657884e-01 * 2^-15 boundMax: 7.845092e-01 * 2^-43 probAV: 0.000000e+00 * 2^0
                                                                                 N155 V best Record: 7.854009e-01 * 2^-37 BoundSigma: 8.166183e-01 * 2^-16 boundMax: 9.802770e-01 * 2^-44 probAV: 0.000000e+00 * 2^0
                                                                                 N155 G best Record: 7.854009e-01 * 2^-37 BoundSigma: 5.928590e-01 * 2^-16 boundMax: 8.350508e-01 * 2^-44 probAV: 0.000000e+00 * 2^0
                                                                                 N155 T best Record: 7.854009e-01 * 2^-37 BoundSigma: 5.766130e-01 * 2^-16 boundMax: 6.720080e-01 * 2^-44 probAV: 0.000000e+00 * 2^0
                                                                                 N155 E best Record: 7.854009e-01 * 2^-37 BoundSigma: 7.475221e-01 * 2^-17 boundMax: 9.632105e-01 * 2^-45 probAV: 0.000000e+00 * 2^0
                                                                                 N155 P best Record: 7.854009e-01 * 2^-37 BoundSigma: 5.333867e-01 * 2^-17 boundMax: 7.559594e-01 * 2^-45 probAV: 0.000000e+00 * 2^0
                                                                                 N155 L best Record: 7.854009e-01 * 2^-37 BoundSigma: 8.689237e-01 * 2^-18 boundMax: 5.341445e-01 * 2^-45 probAV: 0.000000e+00 * 2^0
                                                                                 N155 Q best Record: 7.854009e-01 * 2^-37 BoundSigma: 8.048220e-01 * 2^-18 boundMax: 9.297724e-01 * 2^-46 probAV: 0.000000e+00 * 2^0
                                                                                 N155 K best Record: 7.854009e-01 * 2^-37 BoundSigma: 7.509920e-01 * 2^-18 boundMax: 8.940764e-01 * 2^-46 probAV: 0.000000e+00 * 2^0
                                                                                 N155 C best Record: 7.854009e-01 * 2^-37 BoundSigma: 6.382348e-01 * 2^-18 boundMax: 8.244815e-01 * 2^-46 probAV: 0.000000e+00 * 2^0
                                                                                 N155 R best Record: 7.854009e-01 * 2^-37 BoundSigma: 5.311780e-01 * 2^-18 boundMax: 6.358647e-01 * 2^-46 probAV: 0.000000e+00 * 2^0
                                                                                 N155 M best Record: 7.854009e-01 * 2^-37 BoundSigma: 5.036532e-01 * 2^-18 boundMax: 5.556279e-01 * 2^-46 probAV: 0.000000e+00 * 2^0
                                                                                 N155 D best Record: 7.854009e-01 * 2^-37 BoundSigma: 9.840399e-01 * 2^-19 boundMax: 5.751794e-01 * 2^-46 probAV: 0.000000e+00 * 2^0
                                                                                 N155 I best Record: 7.854009e-01 * 2^-37 BoundSigma: 8.118731e-01 * 2^-19 boundMax: 6.105309e-01 * 2^-47 probAV: 0.000000e+00 * 2^0
                                                                                 N155 N best Record: 7.854009e-01 * 2^-37 BoundSigma: 7.051129e-01 * 2^-19 boundMax: 6.616172e-01 * 2^-47 probAV: 0.000000e+00 * 2^0
                                                                                 N155 F best Record: 7.854009e-01 * 2^-37 BoundSigma: 9.731998e-01 * 2^-20 boundMax: 5.878152e-01 * 2^-47 probAV: 0.000000e+00 * 2^0
                                                                                 N155 H best Record: 7.854009e-01 * 2^-37 BoundSigma: 7.370604e-01 * 2^-20 boundMax: 8.224206e-01 * 2^-48 probAV: 0.000000e+00 * 2^0
                                                                                 N155 Y best Record: 7.854009e-01 * 2^-37 BoundSigma: 6.804350e-01 * 2^-20 boundMax: 8.406539e-01 * 2^-48 probAV: 0.000000e+00 * 2^0
                                                                                 N155 W best Record: 7.854009e-01 * 2^-37 BoundSigma: 7.927796e-01 * 2^-22 boundMax: 5.256606e-01 * 2^-49 probAV: 0.000000e+00 * 2^0
                                                                                N171 S best Record: 7.854009e-01 * 2^-37 BoundSigma: 9.141080e-01 * 2^-16 boundMax: 9.148060e-01 * 2^-44 probAV: 0.000000e+00 * 2^0
                                                                                N171 V best Record: 7.854009e-01 * 2^-37 BoundSigma: 5.585989e-01 * 2^-16 boundMax: 5.681193e-01 * 2^-44 probAV: 0.000000e+00 * 2^0
                                                                                N171 G best Record: 7.854009e-01 * 2^-37 BoundSigma: 7.857053e-01 * 2^-17 boundMax: 8.813806e-01 * 2^-45 probAV: 0.000000e+00 * 2^0
                                                                                N171 T best Record: 7.854009e-01 * 2^-37 BoundSigma: 7.614577e-01 * 2^-17 boundMax: 7.577081e-01 * 2^-45 probAV: 0.000000e+00 * 2^0
                                                                                N171 E best Record: 7.854009e-01 * 2^-37 BoundSigma: 9.883377e-01 * 2^-18 boundMax: 5.249813e-01 * 2^-45 probAV: 0.000000e+00 * 2^0
                                                                                N171 P best Record: 7.854009e-01 * 2^-37 BoundSigma: 6.988231e-01 * 2^-18 boundMax: 7.873453e-01 * 2^-46 probAV: 0.000000e+00 * 2^0
                                                                                N171 L best Record: 7.854009e-01 * 2^-37 BoundSigma: 5.512844e-01 * 2^-18 boundMax: 5.704729e-01 * 2^-46 probAV: 0.000000e+00 * 2^0
                                                                                N171 Q best Record: 7.854009e-01 * 2^-37 BoundSigma: 5.294300e-01 * 2^-18 boundMax: 5.240478e-01 * 2^-46 probAV: 0.000000e+00 * 2^0
                                                                                N171 K best Record: 7.854009e-01 * 2^-37 BoundSigma: 9.625098e-01 * 2^-19 boundMax: 9.744098e-01 * 2^-47 probAV: 0.000000e+00 * 2^0
                                                                                N171 C best Record: 7.854009e-01 * 2^-37 BoundSigma: 8.496682e-01 * 2^-19 boundMax: 9.010186e-01 * 2^-47 probAV: 0.000000e+00 * 2^0
                                                                                N171 M best Record: 7.854009e-01 * 2^-37 BoundSigma: 6.738773e-01 * 2^-19 boundMax: 6.466797e-01 * 2^-47 probAV: 0.000000e+00 * 2^0
                                                                                N171 R best Record: 7.854009e-01 * 2^-37 BoundSigma: 6.725655e-01 * 2^-19 boundMax: 6.832195e-01 * 2^-47 probAV: 0.000000e+00 * 2^0
                                                                                N171 D best Record: 7.854009e-01 * 2^-37 BoundSigma: 6.110284e-01 * 2^-19 boundMax: 6.114351e-01 * 2^-47 probAV: 0.000000e+00 * 2^0
                                                                                N171 I best Record: 7.854009e-01 * 2^-37 BoundSigma: 8.393817e-01 * 2^-20 boundMax: 6.109333e-01 * 2^-48 probAV: 0.000000e+00 * 2^0
                                                                                N171 N best Record: 7.854009e-01 * 2^-37 BoundSigma: 8.026593e-01 * 2^-20 boundMax: 6.907955e-01 * 2^-48 probAV: 0.000000e+00 * 2^0
                                                                                N171 F best Record: 7.854009e-01 * 2^-37 BoundSigma: 6.120906e-01 * 2^-20 boundMax: 6.254456e-01 * 2^-48 probAV: 0.000000e+00 * 2^0
                                                                                N171 H best Record: 7.854009e-01 * 2^-37 BoundSigma: 9.227099e-01 * 2^-21 boundMax: 8.951870e-01 * 2^-49 probAV: 0.000000e+00 * 2^0
                                                                                N171 Y best Record: 7.854009e-01 * 2^-37 BoundSigma: 8.545313e-01 * 2^-21 boundMax: 8.858483e-01 * 2^-49 probAV: 0.000000e+00 * 2^0
                                                                                N171 W best Record: 7.854009e-01 * 2^-37 BoundSigma: 9.960678e-01 * 2^-23 boundMax: 5.391878e-01 * 2^-50 probAV: 0.000000e+00 * 2^0
                                                                               N170 S best Record: 7.854009e-01 * 2^-37 BoundSigma: 7.017728e-01 * 2^-15 boundMax: 6.212096e-01 * 2^-43 probAV: 0.000000e+00 * 2^0
                                                                               N170 V best Record: 7.854009e-01 * 2^-37 BoundSigma: 8.591767e-01 * 2^-16 boundMax: 7.747599e-01 * 2^-44 probAV: 0.000000e+00 * 2^0
                                                                               N170 G best Record: 7.854009e-01 * 2^-37 BoundSigma: 6.143525e-01 * 2^-16 boundMax: 6.243247e-01 * 2^-44 probAV: 0.000000e+00 * 2^0
                                                                               N170 T best Record: 7.854009e-01 * 2^-37 BoundSigma: 5.965871e-01 * 2^-16 boundMax: 5.221862e-01 * 2^-44 probAV: 0.000000e+00 * 2^0
                                                                               N170 E best Record: 7.854009e-01 * 2^-37 BoundSigma: 7.736746e-01 * 2^-17 boundMax: 7.341314e-01 * 2^-45 probAV: 0.000000e+00 * 2^0
                                                                               N170 P best Record: 7.854009e-01 * 2^-37 BoundSigma: 5.496746e-01 * 2^-17 boundMax: 5.609692e-01 * 2^-45 probAV: 0.000000e+00 * 2^0
                                                                               N170 L best Record: 7.854009e-01 * 2^-37 BoundSigma: 8.817492e-01 * 2^-18 boundMax: 8.059271e-01 * 2^-46 probAV: 0.000000e+00 * 2^0
                                                                               N170 Q best Record: 7.854009e-01 * 2^-37 BoundSigma: 8.310309e-01 * 2^-18 boundMax: 7.220962e-01 * 2^-46 probAV: 0.000000e+00 * 2^0
                                                                               N170 K best Record: 7.854009e-01 * 2^-37 BoundSigma: 7.657658e-01 * 2^-18 boundMax: 6.819695e-01 * 2^-46 probAV: 0.000000e+00 * 2^0
                                                                               N170 C best Record: 7.854009e-01 * 2^-37 BoundSigma: 6.628497e-01 * 2^-18 boundMax: 6.285742e-01 * 2^-46 probAV: 0.000000e+00 * 2^0
                                                                               N170 R best Record: 7.854009e-01 * 2^-37 BoundSigma: 5.385315e-01 * 2^-18 boundMax: 9.623354e-01 * 2^-47 probAV: 0.000000e+00 * 2^0
                                                                               N170 M best Record: 7.854009e-01 * 2^-37 BoundSigma: 5.242129e-01 * 2^-18 boundMax: 8.783822e-01 * 2^-47 probAV: 0.000000e+00 * 2^0
                                                                               N170 D best Record: 7.854009e-01 * 2^-37 BoundSigma: 9.886507e-01 * 2^-19 boundMax: 8.656409e-01 * 2^-47 probAV: 0.000000e+00 * 2^0
                                                                               N170 I best Record: 7.854009e-01 * 2^-37 BoundSigma: 7.534789e-01 * 2^-19 boundMax: 8.993388e-01 * 2^-48 probAV: 0.000000e+00 * 2^0
                                                                               N170 N best Record: 7.854009e-01 * 2^-37 BoundSigma: 6.813816e-01 * 2^-19 boundMax: 9.888258e-01 * 2^-48 probAV: 0.000000e+00 * 2^0
                                                                               N170 F best Record: 7.854009e-01 * 2^-37 BoundSigma: 9.835037e-01 * 2^-20 boundMax: 8.845244e-01 * 2^-48 probAV: 0.000000e+00 * 2^0
                                                                               N170 H best Record: 7.854009e-01 * 2^-37 BoundSigma: 7.432449e-01 * 2^-20 boundMax: 6.266513e-01 * 2^-48 probAV: 0.000000e+00 * 2^0
                                                                               N170 Y best Record: 7.854009e-01 * 2^-37 BoundSigma: 6.870791e-01 * 2^-20 boundMax: 6.289794e-01 * 2^-48 probAV: 0.000000e+00 * 2^0
                                                                               N170 W best Record: 7.854009e-01 * 2^-37 BoundSigma: 8.006945e-01 * 2^-22 boundMax: 7.740697e-01 * 2^-50 probAV: 0.000000e+00 * 2^0
                                                                              N169 S best Record: 7.854009e-01 * 2^-37 BoundSigma: 9.500223e-01 * 2^-15 boundMax: 7.095962e-01 * 2^-43 probAV: 0.000000e+00 * 2^0
                                                                              N169 V best Record: 7.854009e-01 * 2^-37 BoundSigma: 5.822505e-01 * 2^-15 boundMax: 8.897754e-01 * 2^-44 probAV: 0.000000e+00 * 2^0
                                                                              N169 G best Record: 7.854009e-01 * 2^-37 BoundSigma: 8.411723e-01 * 2^-16 boundMax: 7.517853e-01 * 2^-44 probAV: 0.000000e+00 * 2^0
                                                                              N169 T best Record: 7.854009e-01 * 2^-37 BoundSigma: 8.177252e-01 * 2^-16 boundMax: 6.049904e-01 * 2^-44 probAV: 0.000000e+00 * 2^0
                                                                              N169 E best Record: 7.854009e-01 * 2^-37 BoundSigma: 5.300804e-01 * 2^-16 boundMax: 8.680835e-01 * 2^-45 probAV: 0.000000e+00 * 2^0
                                                                              N169 P best Record: 7.854009e-01 * 2^-37 BoundSigma: 7.553944e-01 * 2^-17 boundMax: 6.797729e-01 * 2^-45 probAV: 0.000000e+00 * 2^0
                                                                              N169 L best Record: 7.854009e-01 * 2^-37 BoundSigma: 6.121343e-01 * 2^-17 boundMax: 9.603926e-01 * 2^-46 probAV: 0.000000e+00 * 2^0
                                                                              N169 Q best Record: 7.854009e-01 * 2^-37 BoundSigma: 5.702716e-01 * 2^-17 boundMax: 8.360452e-01 * 2^-46 probAV: 0.000000e+00 * 2^0
                                                                              N169 K best Record: 7.854009e-01 * 2^-37 BoundSigma: 5.299088e-01 * 2^-17 boundMax: 8.036103e-01 * 2^-46 probAV: 0.000000e+00 * 2^0
                                                                              N169 C best Record: 7.854009e-01 * 2^-37 BoundSigma: 9.062380e-01 * 2^-18 boundMax: 7.415179e-01 * 2^-46 probAV: 0.000000e+00 * 2^0
                                                                              N169 R best Record: 7.854009e-01 * 2^-37 BoundSigma: 7.481969e-01 * 2^-18 boundMax: 5.707096e-01 * 2^-46 probAV: 0.000000e+00 * 2^0
                                                                              N169 M best Record: 7.854009e-01 * 2^-37 BoundSigma: 7.156206e-01 * 2^-18 boundMax: 9.999726e-01 * 2^-47 probAV: 0.000000e+00 * 2^0
                                                                              N169 D best Record: 7.854009e-01 * 2^-37 BoundSigma: 6.909824e-01 * 2^-18 boundMax: 5.152402e-01 * 2^-46 probAV: 0.000000e+00 * 2^0
                                                                              N169 I best Record: 7.854009e-01 * 2^-37 BoundSigma: 5.561022e-01 * 2^-18 boundMax: 5.372422e-01 * 2^-47 probAV: 0.000000e+00 * 2^0
                                                                              N169 N best Record: 7.854009e-01 * 2^-37 BoundSigma: 9.780434e-01 * 2^-19 boundMax: 5.861022e-01 * 2^-47 probAV: 0.000000e+00 * 2^0
                                                                              N169 F best Record: 7.854009e-01 * 2^-37 BoundSigma: 6.846617e-01 * 2^-19 boundMax: 5.269976e-01 * 2^-47 probAV: 0.000000e+00 * 2^0
                                                                              N169 H best Record: 7.854009e-01 * 2^-37 BoundSigma: 5.181725e-01 * 2^-19 boundMax: 7.357518e-01 * 2^-48 probAV: 0.000000e+00 * 2^0
                                                                              N169 Y best Record: 7.854009e-01 * 2^-37 BoundSigma: 9.571258e-01 * 2^-20 boundMax: 7.536063e-01 * 2^-48 probAV: 0.000000e+00 * 2^0
                                                                              N169 W best Record: 7.854009e-01 * 2^-37 BoundSigma: 5.576174e-01 * 2^-21 boundMax: 9.415588e-01 * 2^-50 probAV: 0.000000e+00 * 2^0
                                                                             N154 S best Record: 7.854009e-01 * 2^-37 BoundSigma: 8.528659e-01 * 2^-14 boundMax: 9.440962e-01 * 2^-43 probAV: 0.000000e+00 * 2^0
                                                                             N154 V best Record: 7.854009e-01 * 2^-37 BoundSigma: 5.252734e-01 * 2^-14 boundMax: 6.135222e-01 * 2^-43 probAV: 0.000000e+00 * 2^0
                                                                             N154 G best Record: 7.854009e-01 * 2^-37 BoundSigma: 7.854866e-01 * 2^-15 boundMax: 7.250086e-01 * 2^-43 probAV: 0.000000e+00 * 2^0
                                                                             N154 T best Record: 7.854009e-01 * 2^-37 BoundSigma: 7.657050e-01 * 2^-15 boundMax: 8.754009e-01 * 2^-44 probAV: 0.000000e+00 * 2^0
                                                                             N154 E best Record: 7.854009e-01 * 2^-37 BoundSigma: 9.932725e-01 * 2^-16 boundMax: 7.291990e-01 * 2^-44 probAV: 0.000000e+00 * 2^0
                                                                             N154 P best Record: 7.854009e-01 * 2^-37 BoundSigma: 7.144997e-01 * 2^-16 boundMax: 6.848127e-01 * 2^-44 probAV: 0.000000e+00 * 2^0
                                                                             N154 L best Record: 7.854009e-01 * 2^-37 BoundSigma: 6.000262e-01 * 2^-16 boundMax: 8.390894e-01 * 2^-45 probAV: 0.000000e+00 * 2^0
                                                                             N154 Q best Record: 7.854009e-01 * 2^-37 BoundSigma: 5.370902e-01 * 2^-16 boundMax: 6.017850e-01 * 2^-45 probAV: 0.000000e+00 * 2^0
                                                                             N154 K best Record: 7.854009e-01 * 2^-37 BoundSigma: 5.136523e-01 * 2^-16 boundMax: 6.491630e-01 * 2^-45 probAV: 0.000000e+00 * 2^0
                                                                             N154 C best Record: 7.854009e-01 * 2^-37 BoundSigma: 8.416344e-01 * 2^-17 boundMax: 6.139085e-01 * 2^-45 probAV: 0.000000e+00 * 2^0
                                                                             N154 R best Record: 7.854009e-01 * 2^-37 BoundSigma: 7.344692e-01 * 2^-17 boundMax: 9.619435e-01 * 2^-46 probAV: 0.000000e+00 * 2^0
                                                                             N154 D best Record: 7.854009e-01 * 2^-37 BoundSigma: 6.917419e-01 * 2^-17 boundMax: 8.836763e-01 * 2^-46 probAV: 0.000000e+00 * 2^0
                                                                             N154 M best Record: 7.854009e-01 * 2^-37 BoundSigma: 6.621998e-01 * 2^-17 boundMax: 6.443197e-01 * 2^-46 probAV: 0.000000e+00 * 2^0
                                                                             N154 I best Record: 7.854009e-01 * 2^-37 BoundSigma: 6.448433e-01 * 2^-17 boundMax: 8.248434e-01 * 2^-47 probAV: 0.000000e+00 * 2^0
                                                                             N154 N best Record: 7.854009e-01 * 2^-37 BoundSigma: 5.283419e-01 * 2^-17 boundMax: 9.242052e-01 * 2^-47 probAV: 0.000000e+00 * 2^0
                                                                             N154 F best Record: 7.854009e-01 * 2^-37 BoundSigma: 6.773107e-01 * 2^-18 boundMax: 9.170550e-01 * 2^-47 probAV: 0.000000e+00 * 2^0
                                                                             N154 H best Record: 7.854009e-01 * 2^-37 BoundSigma: 5.148229e-01 * 2^-18 boundMax: 5.730427e-01 * 2^-47 probAV: 0.000000e+00 * 2^0
                                                                             N154 Y best Record: 7.854009e-01 * 2^-37 BoundSigma: 9.488123e-01 * 2^-19 boundMax: 6.828008e-01 * 2^-47 probAV: 0.000000e+00 * 2^0
                                                                             N154 W best Record: 7.854009e-01 * 2^-37 BoundSigma: 5.525038e-01 * 2^-20 boundMax: 9.580521e-01 * 2^-49 probAV: 0.000000e+00 * 2^0
                                                                            N107 S best Record: 7.854009e-01 * 2^-37 BoundSigma: 5.547093e-01 * 2^-13 boundMax: 5.741914e-01 * 2^-42 probAV: 0.000000e+00 * 2^0
                                                                            N107 V best Record: 7.854009e-01 * 2^-37 BoundSigma: 6.833763e-01 * 2^-14 boundMax: 7.014979e-01 * 2^-43 probAV: 0.000000e+00 * 2^0
                                                                            N107 G best Record: 7.854009e-01 * 2^-37 BoundSigma: 5.114031e-01 * 2^-14 boundMax: 9.817145e-01 * 2^-44 probAV: 0.000000e+00 * 2^0
                                                                            N107 T best Record: 7.854009e-01 * 2^-37 BoundSigma: 9.971046e-01 * 2^-15 boundMax: 9.506656e-01 * 2^-44 probAV: 0.000000e+00 * 2^0
                                                                            N107 E best Record: 7.854009e-01 * 2^-37 BoundSigma: 6.467456e-01 * 2^-15 boundMax: 6.173148e-01 * 2^-44 probAV: 0.000000e+00 * 2^0
                                                                            N107 P best Record: 7.854009e-01 * 2^-37 BoundSigma: 9.306775e-01 * 2^-16 boundMax: 8.716787e-01 * 2^-45 probAV: 0.000000e+00 * 2^0
                                                                            N107 L best Record: 7.854009e-01 * 2^-37 BoundSigma: 7.822760e-01 * 2^-16 boundMax: 6.845125e-01 * 2^-45 probAV: 0.000000e+00 * 2^0
                                                                            N107 Q best Record: 7.854009e-01 * 2^-37 BoundSigma: 6.995179e-01 * 2^-16 boundMax: 6.608408e-01 * 2^-45 probAV: 0.000000e+00 * 2^0
                                                                            N107 K best Record: 7.854009e-01 * 2^-37 BoundSigma: 6.694782e-01 * 2^-16 boundMax: 5.983896e-01 * 2^-45 probAV: 0.000000e+00 * 2^0
                                                                            N107 C best Record: 7.854009e-01 * 2^-37 BoundSigma: 5.478796e-01 * 2^-16 boundMax: 5.311298e-01 * 2^-45 probAV: 0.000000e+00 * 2^0
                                                                            N107 R best Record: 7.854009e-01 * 2^-37 BoundSigma: 9.575803e-01 * 2^-17 boundMax: 8.346739e-01 * 2^-46 probAV: 0.000000e+00 * 2^0
                                                                            N107 D best Record: 7.854009e-01 * 2^-37 BoundSigma: 9.022992e-01 * 2^-17 boundMax: 7.559760e-01 * 2^-46 probAV: 0.000000e+00 * 2^0
                                                                            N107 M best Record: 7.854009e-01 * 2^-37 BoundSigma: 8.620857e-01 * 2^-17 boundMax: 8.434677e-01 * 2^-46 probAV: 0.000000e+00 * 2^0
                                                                            N107 I best Record: 7.854009e-01 * 2^-37 BoundSigma: 8.437588e-01 * 2^-17 boundMax: 5.005676e-01 * 2^-46 probAV: 0.000000e+00 * 2^0
                                                                            N107 N best Record: 7.854009e-01 * 2^-37 BoundSigma: 6.903315e-01 * 2^-17 boundMax: 9.773106e-01 * 2^-47 probAV: 0.000000e+00 * 2^0
                                                                            N107 F best Record: 7.854009e-01 * 2^-37 BoundSigma: 8.832345e-01 * 2^-18 boundMax: 7.590006e-01 * 2^-47 probAV: 0.000000e+00 * 2^0
                                                                            N107 H best Record: 7.854009e-01 * 2^-37 BoundSigma: 6.714102e-01 * 2^-18 boundMax: 5.715903e-01 * 2^-47 probAV: 0.000000e+00 * 2^0
                                                                            N107 Y best Record: 7.854009e-01 * 2^-37 BoundSigma: 6.186747e-01 * 2^-18 boundMax: 5.297286e-01 * 2^-47 probAV: 0.000000e+00 * 2^0
                                                                            N107 W best Record: 7.854009e-01 * 2^-37 BoundSigma: 7.205134e-01 * 2^-20 boundMax: 6.175033e-01 * 2^-49 probAV: 0.000000e+00 * 2^0
                                                                           N195 S best Record: 7.854009e-01 * 2^-37 BoundSigma: 7.223960e-01 * 2^-13 boundMax: 5.689684e-01 * 2^-42 probAV: 0.000000e+00 * 2^0
                                                                           N195 V best Record: 7.854009e-01 * 2^-37 BoundSigma: 8.900639e-01 * 2^-14 boundMax: 6.950931e-01 * 2^-43 probAV: 0.000000e+00 * 2^0
                                                                           N195 G best Record: 7.854009e-01 * 2^-37 BoundSigma: 6.665775e-01 * 2^-14 boundMax: 9.724080e-01 * 2^-44 probAV: 0.000000e+00 * 2^0
                                                                           N195 T best Record: 7.854009e-01 * 2^-37 BoundSigma: 6.498591e-01 * 2^-14 boundMax: 9.416101e-01 * 2^-44 probAV: 0.000000e+00 * 2^0
                                                                           N195 E best Record: 7.854009e-01 * 2^-37 BoundSigma: 8.430540e-01 * 2^-15 boundMax: 6.114488e-01 * 2^-44 probAV: 0.000000e+00 * 2^0
                                                                           N195 P best Record: 7.854009e-01 * 2^-37 BoundSigma: 6.067065e-01 * 2^-15 boundMax: 8.633060e-01 * 2^-45 probAV: 0.000000e+00 * 2^0
                                                                           N195 L best Record: 7.854009e-01 * 2^-37 BoundSigma: 5.103587e-01 * 2^-15 boundMax: 6.776961e-01 * 2^-45 probAV: 0.000000e+00 * 2^0
                                                                           N195 Q best Record: 7.854009e-01 * 2^-37 BoundSigma: 9.119461e-01 * 2^-16 boundMax: 6.545246e-01 * 2^-45 probAV: 0.000000e+00 * 2^0
                                                                           N195 K best Record: 7.854009e-01 * 2^-37 BoundSigma: 8.733272e-01 * 2^-16 boundMax: 5.924969e-01 * 2^-45 probAV: 0.000000e+00 * 2^0
                                                                           N195 C best Record: 7.854009e-01 * 2^-37 BoundSigma: 7.140333e-01 * 2^-16 boundMax: 5.261197e-01 * 2^-45 probAV: 0.000000e+00 * 2^0
                                                                           N195 R best Record: 7.854009e-01 * 2^-37 BoundSigma: 6.247421e-01 * 2^-16 boundMax: 8.263378e-01 * 2^-46 probAV: 0.000000e+00 * 2^0
                                                                           N195 D best Record: 7.854009e-01 * 2^-37 BoundSigma: 5.889131e-01 * 2^-16 boundMax: 7.482543e-01 * 2^-46 probAV: 0.000000e+00 * 2^0
                                                                           N195 M best Record: 7.854009e-01 * 2^-37 BoundSigma: 5.617302e-01 * 2^-16 boundMax: 8.355661e-01 * 2^-46 probAV: 0.000000e+00 * 2^0
                                                                           N195 I best Record: 7.854009e-01 * 2^-37 BoundSigma: 5.521738e-01 * 2^-16 boundMax: 9.883311e-01 * 2^-47 probAV: 0.000000e+00 * 2^0
                                                                           N195 N best Record: 7.854009e-01 * 2^-37 BoundSigma: 9.024360e-01 * 2^-17 boundMax: 9.662239e-01 * 2^-47 probAV: 0.000000e+00 * 2^0
                                                                           N195 F best Record: 7.854009e-01 * 2^-37 BoundSigma: 5.763357e-01 * 2^-17 boundMax: 7.513666e-01 * 2^-47 probAV: 0.000000e+00 * 2^0
                                                                           N195 H best Record: 7.854009e-01 * 2^-37 BoundSigma: 8.763010e-01 * 2^-18 boundMax: 5.658077e-01 * 2^-47 probAV: 0.000000e+00 * 2^0
                                                                           N195 Y best Record: 7.854009e-01 * 2^-37 BoundSigma: 8.074438e-01 * 2^-18 boundMax: 5.243918e-01 * 2^-47 probAV: 0.000000e+00 * 2^0
                                                                           N195 W best Record: 7.854009e-01 * 2^-37 BoundSigma: 9.403459e-01 * 2^-20 boundMax: 6.112852e-01 * 2^-49 probAV: 0.000000e+00 * 2^0
                                                                          N194 S best Record: 7.854009e-01 * 2^-37 BoundSigma: 9.573182e-01 * 2^-13 boundMax: 5.558426e-01 * 2^-42 probAV: 0.000000e+00 * 2^0
                                                                          N194 V best Record: 7.854009e-01 * 2^-37 BoundSigma: 5.899774e-01 * 2^-13 boundMax: 6.855397e-01 * 2^-43 probAV: 0.000000e+00 * 2^0
                                                                          N194 G best Record: 7.854009e-01 * 2^-37 BoundSigma: 8.857168e-01 * 2^-14 boundMax: 5.158323e-01 * 2^-43 probAV: 0.000000e+00 * 2^0
                                                                          N194 T best Record: 7.854009e-01 * 2^-37 BoundSigma: 8.636195e-01 * 2^-14 boundMax: 9.355200e-01 * 2^-44 probAV: 0.000000e+00 * 2^0
                                                                          N194 E best Record: 7.854009e-01 * 2^-37 BoundSigma: 5.602491e-01 * 2^-14 boundMax: 6.294211e-01 * 2^-44 probAV: 0.000000e+00 * 2^0
                                                                          N194 P best Record: 7.854009e-01 * 2^-37 BoundSigma: 8.068673e-01 * 2^-15 boundMax: 9.234490e-01 * 2^-45 probAV: 0.000000e+00 * 2^0
                                                                          N194 L best Record: 7.854009e-01 * 2^-37 BoundSigma: 6.803720e-01 * 2^-15 boundMax: 7.014272e-01 * 2^-45 probAV: 0.000000e+00 * 2^0
                                                                          N194 Q best Record: 7.854009e-01 * 2^-37 BoundSigma: 6.062386e-01 * 2^-15 boundMax: 6.491925e-01 * 2^-45 probAV: 0.000000e+00 * 2^0
                                                                          N194 K best Record: 7.854009e-01 * 2^-37 BoundSigma: 5.816880e-01 * 2^-15 boundMax: 6.028182e-01 * 2^-45 probAV: 0.000000e+00 * 2^0
                                                                          N194 C best Record: 7.854009e-01 * 2^-37 BoundSigma: 9.484039e-01 * 2^-16 boundMax: 5.398406e-01 * 2^-45 probAV: 0.000000e+00 * 2^0
                                                                          N194 R best Record: 7.854009e-01 * 2^-37 BoundSigma: 8.329115e-01 * 2^-16 boundMax: 8.479431e-01 * 2^-46 probAV: 0.000000e+00 * 2^0
                                                                          N194 D best Record: 7.854009e-01 * 2^-37 BoundSigma: 7.861194e-01 * 2^-16 boundMax: 7.694302e-01 * 2^-46 probAV: 0.000000e+00 * 2^0
                                                                          N194 M best Record: 7.854009e-01 * 2^-37 BoundSigma: 7.459913e-01 * 2^-16 boundMax: 8.072447e-01 * 2^-46 probAV: 0.000000e+00 * 2^0
                                                                          N194 I best Record: 7.854009e-01 * 2^-37 BoundSigma: 7.430123e-01 * 2^-16 boundMax: 9.683397e-01 * 2^-47 probAV: 0.000000e+00 * 2^0
                                                                          N194 N best Record: 7.854009e-01 * 2^-37 BoundSigma: 6.049594e-01 * 2^-16 boundMax: 9.646524e-01 * 2^-47 probAV: 0.000000e+00 * 2^0
                                                                          N194 F best Record: 7.854009e-01 * 2^-37 BoundSigma: 7.687897e-01 * 2^-17 boundMax: 7.760801e-01 * 2^-47 probAV: 0.000000e+00 * 2^0
                                                                          N194 H best Record: 7.854009e-01 * 2^-37 BoundSigma: 5.846045e-01 * 2^-17 boundMax: 5.692265e-01 * 2^-47 probAV: 0.000000e+00 * 2^0
                                                                          N194 Y best Record: 7.854009e-01 * 2^-37 BoundSigma: 5.386168e-01 * 2^-17 boundMax: 5.464692e-01 * 2^-47 probAV: 0.000000e+00 * 2^0
                                                                          N194 W best Record: 7.854009e-01 * 2^-37 BoundSigma: 6.272513e-01 * 2^-19 boundMax: 6.529511e-01 * 2^-49 probAV: 0.000000e+00 * 2^0
                                                                         N81 S best Record: 7.854009e-01 * 2^-37 BoundSigma: 5.948620e-01 * 2^-12 boundMax: 5.368583e-01 * 2^-42 probAV: 0.000000e+00 * 2^0
                                                                         N81 V best Record: 7.854009e-01 * 2^-37 BoundSigma: 7.326344e-01 * 2^-13 boundMax: 6.557291e-01 * 2^-43 probAV: 0.000000e+00 * 2^0
                                                                         N81 G best Record: 7.854009e-01 * 2^-37 BoundSigma: 5.473431e-01 * 2^-13 boundMax: 9.153466e-01 * 2^-44 probAV: 0.000000e+00 * 2^0
                                                                         N81 T best Record: 7.854009e-01 * 2^-37 BoundSigma: 5.335420e-01 * 2^-13 boundMax: 8.861023e-01 * 2^-44 probAV: 0.000000e+00 * 2^0
                                                                         N81 E best Record: 7.854009e-01 * 2^-37 BoundSigma: 6.920600e-01 * 2^-14 boundMax: 5.754898e-01 * 2^-44 probAV: 0.000000e+00 * 2^0
                                                                         N81 P best Record: 7.854009e-01 * 2^-37 BoundSigma: 9.954352e-01 * 2^-15 boundMax: 8.120145e-01 * 2^-45 probAV: 0.000000e+00 * 2^0
                                                                         N81 L best Record: 7.854009e-01 * 2^-37 BoundSigma: 8.351895e-01 * 2^-15 boundMax: 6.360385e-01 * 2^-45 probAV: 0.000000e+00 * 2^0
                                                                         N81 Q best Record: 7.854009e-01 * 2^-37 BoundSigma: 7.483414e-01 * 2^-15 boundMax: 6.158200e-01 * 2^-45 probAV: 0.000000e+00 * 2^0
                                                                         N81 K best Record: 7.854009e-01 * 2^-37 BoundSigma: 7.151708e-01 * 2^-15 boundMax: 5.564574e-01 * 2^-45 probAV: 0.000000e+00 * 2^0
                                                                         N81 C best Record: 7.854009e-01 * 2^-37 BoundSigma: 5.865552e-01 * 2^-15 boundMax: 9.907813e-01 * 2^-46 probAV: 0.000000e+00 * 2^0
                                                                         N81 R best Record: 7.854009e-01 * 2^-37 BoundSigma: 5.111557e-01 * 2^-15 boundMax: 7.753995e-01 * 2^-46 probAV: 0.000000e+00 * 2^0
                                                                         N81 D best Record: 7.854009e-01 * 2^-37 BoundSigma: 9.623980e-01 * 2^-16 boundMax: 7.011356e-01 * 2^-46 probAV: 0.000000e+00 * 2^0
                                                                         N81 M best Record: 7.854009e-01 * 2^-37 BoundSigma: 9.230305e-01 * 2^-16 boundMax: 7.870848e-01 * 2^-46 probAV: 0.000000e+00 * 2^0
                                                                         N81 I best Record: 7.854009e-01 * 2^-37 BoundSigma: 8.946080e-01 * 2^-16 boundMax: 9.111070e-01 * 2^-47 probAV: 0.000000e+00 * 2^0
                                                                         N81 N best Record: 7.854009e-01 * 2^-37 BoundSigma: 7.339174e-01 * 2^-16 boundMax: 8.989659e-01 * 2^-47 probAV: 0.000000e+00 * 2^0
                                                                         N81 F best Record: 7.854009e-01 * 2^-37 BoundSigma: 9.425497e-01 * 2^-17 boundMax: 7.047410e-01 * 2^-47 probAV: 0.000000e+00 * 2^0
                                                                         N81 H best Record: 7.854009e-01 * 2^-37 BoundSigma: 7.163723e-01 * 2^-17 boundMax: 5.305013e-01 * 2^-47 probAV: 0.000000e+00 * 2^0
                                                                         N81 Y best Record: 7.854009e-01 * 2^-37 BoundSigma: 6.601452e-01 * 2^-17 boundMax: 9.836020e-01 * 2^-48 probAV: 0.000000e+00 * 2^0
                                                                         N81 W best Record: 7.854009e-01 * 2^-37 BoundSigma: 7.688286e-01 * 2^-19 boundMax: 5.733114e-01 * 2^-49 probAV: 0.000000e+00 * 2^0
                                                                        N83 S best Record: 7.854009e-01 * 2^-37 BoundSigma: 7.374196e-01 * 2^-12 boundMax: 8.761637e-01 * 2^-43 probAV: 0.000000e+00 * 2^0
                                                                        N83 V best Record: 7.854009e-01 * 2^-37 BoundSigma: 9.076800e-01 * 2^-13 boundMax: 5.615353e-01 * 2^-43 probAV: 0.000000e+00 * 2^0
                                                                        N83 G best Record: 7.854009e-01 * 2^-37 BoundSigma: 6.756407e-01 * 2^-13 boundMax: 5.693055e-01 * 2^-43 probAV: 0.000000e+00 * 2^0
                                                                        N83 T best Record: 7.854009e-01 * 2^-37 BoundSigma: 6.584535e-01 * 2^-13 boundMax: 7.833899e-01 * 2^-44 probAV: 0.000000e+00 * 2^0
                                                                        N83 E best Record: 7.854009e-01 * 2^-37 BoundSigma: 8.539385e-01 * 2^-14 boundMax: 6.103986e-01 * 2^-44 probAV: 0.000000e+00 * 2^0
                                                                        N83 P best Record: 7.854009e-01 * 2^-37 BoundSigma: 6.135314e-01 * 2^-14 boundMax: 5.271557e-01 * 2^-44 probAV: 0.000000e+00 * 2^0
                                                                        N83 L best Record: 7.854009e-01 * 2^-37 BoundSigma: 5.127883e-01 * 2^-14 boundMax: 6.914395e-01 * 2^-45 probAV: 0.000000e+00 * 2^0
                                                                        N83 Q best Record: 7.854009e-01 * 2^-37 BoundSigma: 9.228794e-01 * 2^-15 boundMax: 5.395121e-01 * 2^-45 probAV: 0.000000e+00 * 2^0
                                                                        N83 K best Record: 7.854009e-01 * 2^-37 BoundSigma: 8.792587e-01 * 2^-15 boundMax: 5.537550e-01 * 2^-45 probAV: 0.000000e+00 * 2^0
                                                                        N83 C best Record: 7.854009e-01 * 2^-37 BoundSigma: 7.244888e-01 * 2^-15 boundMax: 5.164987e-01 * 2^-45 probAV: 0.000000e+00 * 2^0
                                                                        N83 R best Record: 7.854009e-01 * 2^-37 BoundSigma: 6.276087e-01 * 2^-15 boundMax: 8.052950e-01 * 2^-46 probAV: 0.000000e+00 * 2^0
                                                                        N83 D best Record: 7.854009e-01 * 2^-37 BoundSigma: 5.896411e-01 * 2^-15 boundMax: 7.345518e-01 * 2^-46 probAV: 0.000000e+00 * 2^0
                                                                        N83 M best Record: 7.854009e-01 * 2^-37 BoundSigma: 5.702017e-01 * 2^-15 boundMax: 6.059883e-01 * 2^-46 probAV: 0.000000e+00 * 2^0
                                                                        N83 I best Record: 7.854009e-01 * 2^-37 BoundSigma: 5.408158e-01 * 2^-15 boundMax: 7.310609e-01 * 2^-47 probAV: 0.000000e+00 * 2^0
                                                                        N83 N best Record: 7.854009e-01 * 2^-37 BoundSigma: 8.928262e-01 * 2^-16 boundMax: 8.010498e-01 * 2^-47 probAV: 0.000000e+00 * 2^0
                                                                        N83 F best Record: 7.854009e-01 * 2^-37 BoundSigma: 5.781465e-01 * 2^-16 boundMax: 7.566203e-01 * 2^-47 probAV: 0.000000e+00 * 2^0
                                                                        N83 H best Record: 7.854009e-01 * 2^-37 BoundSigma: 8.784680e-01 * 2^-17 boundMax: 9.934828e-01 * 2^-48 probAV: 0.000000e+00 * 2^0
                                                                        N83 Y best Record: 7.854009e-01 * 2^-37 BoundSigma: 8.096542e-01 * 2^-17 boundMax: 5.530688e-01 * 2^-47 probAV: 0.000000e+00 * 2^0
                                                                        N83 W best Record: 7.854009e-01 * 2^-37 BoundSigma: 9.430002e-01 * 2^-19 boundMax: 7.351989e-01 * 2^-49 probAV: 0.000000e+00 * 2^0
                                                                       N28 S best Record: 7.854009e-01 * 2^-37 BoundSigma: 7.641390e-01 * 2^-13 boundMax: 6.724227e-01 * 2^-44 probAV: 0.000000e+00 * 2^0
                                                                       N28 V best Record: 7.854009e-01 * 2^-37 BoundSigma: 9.337327e-01 * 2^-14 boundMax: 8.869306e-01 * 2^-45 probAV: 0.000000e+00 * 2^0
                                                                       N28 G best Record: 7.854009e-01 * 2^-37 BoundSigma: 6.554041e-01 * 2^-14 boundMax: 9.590192e-01 * 2^-45 probAV: 0.000000e+00 * 2^0
                                                                       N28 T best Record: 7.854009e-01 * 2^-37 BoundSigma: 6.350192e-01 * 2^-14 boundMax: 5.958796e-01 * 2^-45 probAV: 0.000000e+00 * 2^0
                                                                       N28 E best Record: 7.854009e-01 * 2^-37 BoundSigma: 8.243295e-01 * 2^-15 boundMax: 9.847000e-01 * 2^-46 probAV: 0.000000e+00 * 2^0
                                                                       N28 P best Record: 7.854009e-01 * 2^-37 BoundSigma: 5.825266e-01 * 2^-15 boundMax: 8.922157e-01 * 2^-46 probAV: 0.000000e+00 * 2^0
                                                                       N28 L best Record: 7.854009e-01 * 2^-37 BoundSigma: 9.173003e-01 * 2^-16 boundMax: 5.497988e-01 * 2^-46 probAV: 0.000000e+00 * 2^0
                                                                       N28 Q best Record: 7.854009e-01 * 2^-37 BoundSigma: 8.828790e-01 * 2^-16 boundMax: 8.140029e-01 * 2^-47 probAV: 0.000000e+00 * 2^0
                                                                       N28 K best Record: 7.854009e-01 * 2^-37 BoundSigma: 8.012615e-01 * 2^-16 boundMax: 8.596013e-01 * 2^-47 probAV: 0.000000e+00 * 2^0
                                                                       N28 C best Record: 7.854009e-01 * 2^-37 BoundSigma: 7.089442e-01 * 2^-16 boundMax: 8.209897e-01 * 2^-47 probAV: 0.000000e+00 * 2^0
                                                                       N28 M best Record: 7.854009e-01 * 2^-37 BoundSigma: 5.624692e-01 * 2^-16 boundMax: 8.887478e-01 * 2^-48 probAV: 0.000000e+00 * 2^0
                                                                       N28 R best Record: 7.854009e-01 * 2^-37 BoundSigma: 5.594631e-01 * 2^-16 boundMax: 6.262837e-01 * 2^-47 probAV: 0.000000e+00 * 2^0
                                                                       N28 D best Record: 7.854009e-01 * 2^-37 BoundSigma: 5.076446e-01 * 2^-16 boundMax: 5.644807e-01 * 2^-47 probAV: 0.000000e+00 * 2^0
                                                                       N28 I best Record: 7.854009e-01 * 2^-37 BoundSigma: 6.879553e-01 * 2^-17 boundMax: 8.925603e-01 * 2^-49 probAV: 0.000000e+00 * 2^0
                                                                       N28 N best Record: 7.854009e-01 * 2^-37 BoundSigma: 6.628200e-01 * 2^-17 boundMax: 5.429452e-01 * 2^-48 probAV: 0.000000e+00 * 2^0
                                                                       N28 F best Record: 7.854009e-01 * 2^-37 BoundSigma: 5.089606e-01 * 2^-17 boundMax: 5.902167e-01 * 2^-48 probAV: 0.000000e+00 * 2^0
                                                                       N28 H best Record: 7.854009e-01 * 2^-37 BoundSigma: 7.669975e-01 * 2^-18 boundMax: 7.364030e-01 * 2^-49 probAV: 0.000000e+00 * 2^0
                                                                       N28 Y best Record: 7.854009e-01 * 2^-37 BoundSigma: 7.104885e-01 * 2^-18 boundMax: 8.736740e-01 * 2^-49 probAV: 0.000000e+00 * 2^0
                                                                       N28 W best Record: 7.854009e-01 * 2^-37 BoundSigma: 8.281896e-01 * 2^-20 boundMax: 6.011797e-01 * 2^-50 probAV: 0.000000e+00 * 2^0
                                                                      N27 S best Record: 7.854009e-01 * 2^-37 BoundSigma: 5.143385e-01 * 2^-11 boundMax: 8.080933e-01 * 2^-43 probAV: 0.000000e+00 * 2^0
                                                                      N27 V best Record: 7.854009e-01 * 2^-37 BoundSigma: 6.329940e-01 * 2^-12 boundMax: 5.352769e-01 * 2^-43 probAV: 0.000000e+00 * 2^0
                                                                      N27 G best Record: 7.854009e-01 * 2^-37 BoundSigma: 9.414271e-01 * 2^-13 boundMax: 6.081847e-01 * 2^-43 probAV: 0.000000e+00 * 2^0
                                                                      N27 T best Record: 7.854009e-01 * 2^-37 BoundSigma: 9.174218e-01 * 2^-13 boundMax: 7.378102e-01 * 2^-44 probAV: 0.000000e+00 * 2^0
                                                                      N27 E best Record: 7.854009e-01 * 2^-37 BoundSigma: 5.948687e-01 * 2^-13 boundMax: 6.170350e-01 * 2^-44 probAV: 0.000000e+00 * 2^0
                                                                      N27 P best Record: 7.854009e-01 * 2^-37 BoundSigma: 8.545665e-01 * 2^-14 boundMax: 5.723112e-01 * 2^-44 probAV: 0.000000e+00 * 2^0
                                                                      N27 L best Record: 7.854009e-01 * 2^-37 BoundSigma: 7.135052e-01 * 2^-14 boundMax: 7.093483e-01 * 2^-45 probAV: 0.000000e+00 * 2^0
                                                                      N27 Q best Record: 7.854009e-01 * 2^-37 BoundSigma: 6.427996e-01 * 2^-14 boundMax: 5.042369e-01 * 2^-45 probAV: 0.000000e+00 * 2^0
                                                                      N27 K best Record: 7.854009e-01 * 2^-37 BoundSigma: 6.119093e-01 * 2^-14 boundMax: 5.467840e-01 * 2^-45 probAV: 0.000000e+00 * 2^0
                                                                      N27 C best Record: 7.854009e-01 * 2^-37 BoundSigma: 5.048287e-01 * 2^-14 boundMax: 5.118845e-01 * 2^-45 probAV: 0.000000e+00 * 2^0
                                                                      N27 R best Record: 7.854009e-01 * 2^-37 BoundSigma: 8.732431e-01 * 2^-15 boundMax: 8.063817e-01 * 2^-46 probAV: 0.000000e+00 * 2^0
                                                                      N27 D best Record: 7.854009e-01 * 2^-37 BoundSigma: 8.199695e-01 * 2^-15 boundMax: 7.375621e-01 * 2^-46 probAV: 0.000000e+00 * 2^0
                                                                      N27 M best Record: 7.854009e-01 * 2^-37 BoundSigma: 7.947002e-01 * 2^-15 boundMax: 5.397001e-01 * 2^-46 probAV: 0.000000e+00 * 2^0
                                                                      N27 I best Record: 7.854009e-01 * 2^-37 BoundSigma: 7.493215e-01 * 2^-15 boundMax: 6.841220e-01 * 2^-47 probAV: 0.000000e+00 * 2^0
                                                                      N27 N best Record: 7.854009e-01 * 2^-37 BoundSigma: 6.195700e-01 * 2^-15 boundMax: 7.525877e-01 * 2^-47 probAV: 0.000000e+00 * 2^0
                                                                      N27 F best Record: 7.854009e-01 * 2^-37 BoundSigma: 8.042365e-01 * 2^-16 boundMax: 7.651852e-01 * 2^-47 probAV: 0.000000e+00 * 2^0
                                                                      N27 H best Record: 7.854009e-01 * 2^-37 BoundSigma: 6.109333e-01 * 2^-16 boundMax: 9.467040e-01 * 2^-48 probAV: 0.000000e+00 * 2^0
                                                                      N27 Y best Record: 7.854009e-01 * 2^-37 BoundSigma: 5.631026e-01 * 2^-16 boundMax: 5.692140e-01 * 2^-47 probAV: 0.000000e+00 * 2^0
                                                                      N27 W best Record: 7.854009e-01 * 2^-37 BoundSigma: 6.558519e-01 * 2^-18 boundMax: 7.927831e-01 * 2^-49 probAV: 0.000000e+00 * 2^0
                                                                     N193 S best Record: 7.854009e-01 * 2^-37 BoundSigma: 5.626411e-01 * 2^-11 boundMax: 7.857851e-01 * 2^-43 probAV: 0.000000e+00 * 2^0
                                                                     N193 V best Record: 7.854009e-01 * 2^-37 BoundSigma: 6.910798e-01 * 2^-12 boundMax: 9.773815e-01 * 2^-44 probAV: 0.000000e+00 * 2^0
                                                                     N193 G best Record: 7.854009e-01 * 2^-37 BoundSigma: 5.071017e-01 * 2^-12 boundMax: 7.831711e-01 * 2^-44 probAV: 0.000000e+00 * 2^0
                                                                     N193 T best Record: 7.854009e-01 * 2^-37 BoundSigma: 9.873609e-01 * 2^-13 boundMax: 6.636230e-01 * 2^-44 probAV: 0.000000e+00 * 2^0
                                                                     N193 E best Record: 7.854009e-01 * 2^-37 BoundSigma: 6.399990e-01 * 2^-13 boundMax: 9.260762e-01 * 2^-45 probAV: 0.000000e+00 * 2^0
                                                                     N193 P best Record: 7.854009e-01 * 2^-37 BoundSigma: 9.160485e-01 * 2^-14 boundMax: 7.041496e-01 * 2^-45 probAV: 0.000000e+00 * 2^0
                                                                     N193 L best Record: 7.854009e-01 * 2^-37 BoundSigma: 7.543198e-01 * 2^-14 boundMax: 5.115296e-01 * 2^-45 probAV: 0.000000e+00 * 2^0
                                                                     N193 Q best Record: 7.854009e-01 * 2^-37 BoundSigma: 6.901776e-01 * 2^-14 boundMax: 9.186704e-01 * 2^-46 probAV: 0.000000e+00 * 2^0
                                                                     N193 K best Record: 7.854009e-01 * 2^-37 BoundSigma: 6.497260e-01 * 2^-14 boundMax: 8.671795e-01 * 2^-46 probAV: 0.000000e+00 * 2^0
                                                                     N193 C best Record: 7.854009e-01 * 2^-37 BoundSigma: 5.450247e-01 * 2^-14 boundMax: 7.933438e-01 * 2^-46 probAV: 0.000000e+00 * 2^0
                                                                     N193 R best Record: 7.854009e-01 * 2^-37 BoundSigma: 9.227270e-01 * 2^-15 boundMax: 6.124494e-01 * 2^-46 probAV: 0.000000e+00 * 2^0
                                                                     N193 D best Record: 7.854009e-01 * 2^-37 BoundSigma: 8.599748e-01 * 2^-15 boundMax: 5.529270e-01 * 2^-46 probAV: 0.000000e+00 * 2^0
                                                                     N193 M best Record: 7.854009e-01 * 2^-37 BoundSigma: 8.590731e-01 * 2^-15 boundMax: 5.597754e-01 * 2^-46 probAV: 0.000000e+00 * 2^0
                                                                     N193 I best Record: 7.854009e-01 * 2^-37 BoundSigma: 7.448296e-01 * 2^-15 boundMax: 6.090771e-01 * 2^-47 probAV: 0.000000e+00 * 2^0
                                                                     N193 N best Record: 7.854009e-01 * 2^-37 BoundSigma: 6.316696e-01 * 2^-15 boundMax: 6.490164e-01 * 2^-47 probAV: 0.000000e+00 * 2^0
                                                                     N193 F best Record: 7.854009e-01 * 2^-37 BoundSigma: 8.472444e-01 * 2^-16 boundMax: 5.630195e-01 * 2^-47 probAV: 0.000000e+00 * 2^0
                                                                     N193 H best Record: 7.854009e-01 * 2^-37 BoundSigma: 6.425721e-01 * 2^-16 boundMax: 8.029581e-01 * 2^-48 probAV: 0.000000e+00 * 2^0
                                                                     N193 Y best Record: 7.854009e-01 * 2^-37 BoundSigma: 5.927286e-01 * 2^-16 boundMax: 7.996116e-01 * 2^-48 probAV: 0.000000e+00 * 2^0
                                                                     N193 W best Record: 7.854009e-01 * 2^-37 BoundSigma: 6.904878e-01 * 2^-18 boundMax: 9.798224e-01 * 2^-50 probAV: 0.000000e+00 * 2^0
                                                                    N192 S best Record: 7.854009e-01 * 2^-37 BoundSigma: 6.536767e-01 * 2^-11 boundMax: 7.164723e-01 * 2^-43 probAV: 0.000000e+00 * 2^0
                                                                    N192 V best Record: 7.854009e-01 * 2^-37 BoundSigma: 8.023855e-01 * 2^-12 boundMax: 8.968839e-01 * 2^-44 probAV: 0.000000e+00 * 2^0
                                                                    N192 G best Record: 7.854009e-01 * 2^-37 BoundSigma: 5.860517e-01 * 2^-12 boundMax: 7.573911e-01 * 2^-44 probAV: 0.000000e+00 * 2^0
                                                                    N192 T best Record: 7.854009e-01 * 2^-37 BoundSigma: 5.703165e-01 * 2^-12 boundMax: 6.109709e-01 * 2^-44 probAV: 0.000000e+00 * 2^0
                                                                    N192 E best Record: 7.854009e-01 * 2^-37 BoundSigma: 7.393216e-01 * 2^-13 boundMax: 8.752074e-01 * 2^-45 probAV: 0.000000e+00 * 2^0
                                                                    N192 P best Record: 7.854009e-01 * 2^-37 BoundSigma: 5.284255e-01 * 2^-13 boundMax: 6.847173e-01 * 2^-45 probAV: 0.000000e+00 * 2^0
                                                                    N192 L best Record: 7.854009e-01 * 2^-37 BoundSigma: 8.661178e-01 * 2^-14 boundMax: 9.679565e-01 * 2^-46 probAV: 0.000000e+00 * 2^0
                                                                    N192 Q best Record: 7.854009e-01 * 2^-37 BoundSigma: 7.967257e-01 * 2^-14 boundMax: 8.446877e-01 * 2^-46 probAV: 0.000000e+00 * 2^0
                                                                    N192 K best Record: 7.854009e-01 * 2^-37 BoundSigma: 7.471392e-01 * 2^-14 boundMax: 8.107313e-01 * 2^-46 probAV: 0.000000e+00 * 2^0
                                                                    N192 C best Record: 7.854009e-01 * 2^-37 BoundSigma: 6.303342e-01 * 2^-14 boundMax: 7.483930e-01 * 2^-46 probAV: 0.000000e+00 * 2^0
                                                                    N192 R best Record: 7.854009e-01 * 2^-37 BoundSigma: 5.296303e-01 * 2^-14 boundMax: 5.757011e-01 * 2^-46 probAV: 0.000000e+00 * 2^0
                                                                    N192 M best Record: 7.854009e-01 * 2^-37 BoundSigma: 9.940614e-01 * 2^-15 boundMax: 5.057193e-01 * 2^-46 probAV: 0.000000e+00 * 2^0
                                                                    N192 D best Record: 7.854009e-01 * 2^-37 BoundSigma: 9.845993e-01 * 2^-15 boundMax: 5.198010e-01 * 2^-46 probAV: 0.000000e+00 * 2^0
                                                                    N192 I best Record: 7.854009e-01 * 2^-37 BoundSigma: 8.355318e-01 * 2^-15 boundMax: 5.428683e-01 * 2^-47 probAV: 0.000000e+00 * 2^0
                                                                    N192 N best Record: 7.854009e-01 * 2^-37 BoundSigma: 7.156417e-01 * 2^-15 boundMax: 5.927366e-01 * 2^-47 probAV: 0.000000e+00 * 2^0
                                                                    N192 F best Record: 7.854009e-01 * 2^-37 BoundSigma: 9.716126e-01 * 2^-16 boundMax: 5.316044e-01 * 2^-47 probAV: 0.000000e+00 * 2^0
                                                                    N192 H best Record: 7.854009e-01 * 2^-37 BoundSigma: 7.364561e-01 * 2^-16 boundMax: 7.434384e-01 * 2^-48 probAV: 0.000000e+00 * 2^0
                                                                    N192 Y best Record: 7.854009e-01 * 2^-37 BoundSigma: 6.795512e-01 * 2^-16 boundMax: 7.599341e-01 * 2^-48 probAV: 0.000000e+00 * 2^0
                                                                    N192 W best Record: 7.854009e-01 * 2^-37 BoundSigma: 7.916827e-01 * 2^-18 boundMax: 9.488609e-01 * 2^-50 probAV: 0.000000e+00 * 2^0
                                                                   N191 S best Record: 7.854009e-01 * 2^-37 BoundSigma: 9.361920e-01 * 2^-11 boundMax: 8.172572e-01 * 2^-43 probAV: 0.000000e+00 * 2^0
                                                                   N191 V best Record: 7.854009e-01 * 2^-37 BoundSigma: 5.757077e-01 * 2^-11 boundMax: 5.147969e-01 * 2^-43 probAV: 0.000000e+00 * 2^0
                                                                   N191 G best Record: 7.854009e-01 * 2^-37 BoundSigma: 8.525845e-01 * 2^-12 boundMax: 9.192680e-01 * 2^-44 probAV: 0.000000e+00 * 2^0
                                                                   N191 T best Record: 7.854009e-01 * 2^-37 BoundSigma: 8.306011e-01 * 2^-12 boundMax: 7.085039e-01 * 2^-44 probAV: 0.000000e+00 * 2^0
                                                                   N191 E best Record: 7.854009e-01 * 2^-37 BoundSigma: 5.384911e-01 * 2^-12 boundMax: 5.198133e-01 * 2^-44 probAV: 0.000000e+00 * 2^0
                                                                   N191 P best Record: 7.854009e-01 * 2^-37 BoundSigma: 7.726798e-01 * 2^-13 boundMax: 8.373633e-01 * 2^-45 probAV: 0.000000e+00 * 2^0
                                                                   N191 L best Record: 7.854009e-01 * 2^-37 BoundSigma: 6.422672e-01 * 2^-13 boundMax: 5.802334e-01 * 2^-45 probAV: 0.000000e+00 * 2^0
                                                                   N191 Q best Record: 7.854009e-01 * 2^-37 BoundSigma: 5.815070e-01 * 2^-13 boundMax: 9.787808e-01 * 2^-46 probAV: 0.000000e+00 * 2^0
                                                                   N191 K best Record: 7.854009e-01 * 2^-37 BoundSigma: 5.515849e-01 * 2^-13 boundMax: 9.591221e-01 * 2^-46 probAV: 0.000000e+00 * 2^0
                                                                   N191 C best Record: 7.854009e-01 * 2^-37 BoundSigma: 9.150172e-01 * 2^-14 boundMax: 8.864442e-01 * 2^-46 probAV: 0.000000e+00 * 2^0
                                                                   N191 R best Record: 7.854009e-01 * 2^-37 BoundSigma: 7.859428e-01 * 2^-14 boundMax: 6.863429e-01 * 2^-46 probAV: 0.000000e+00 * 2^0
                                                                   N191 D best Record: 7.854009e-01 * 2^-37 BoundSigma: 7.362490e-01 * 2^-14 boundMax: 6.223623e-01 * 2^-46 probAV: 0.000000e+00 * 2^0
                                                                   N191 M best Record: 7.854009e-01 * 2^-37 BoundSigma: 7.204728e-01 * 2^-14 boundMax: 5.745830e-01 * 2^-46 probAV: 0.000000e+00 * 2^0
                                                                   N191 I best Record: 7.854009e-01 * 2^-37 BoundSigma: 6.618831e-01 * 2^-14 boundMax: 6.512603e-01 * 2^-47 probAV: 0.000000e+00 * 2^0
                                                                   N191 N best Record: 7.854009e-01 * 2^-37 BoundSigma: 5.514665e-01 * 2^-14 boundMax: 7.057261e-01 * 2^-47 probAV: 0.000000e+00 * 2^0
                                                                   N191 F best Record: 7.854009e-01 * 2^-37 BoundSigma: 7.231244e-01 * 2^-15 boundMax: 6.372602e-01 * 2^-47 probAV: 0.000000e+00 * 2^0
                                                                   N191 H best Record: 7.854009e-01 * 2^-37 BoundSigma: 5.490454e-01 * 2^-15 boundMax: 8.757046e-01 * 2^-48 probAV: 0.000000e+00 * 2^0
                                                                   N191 Y best Record: 7.854009e-01 * 2^-37 BoundSigma: 5.061736e-01 * 2^-15 boundMax: 9.169283e-01 * 2^-48 probAV: 0.000000e+00 * 2^0
                                                                   N191 W best Record: 7.854009e-01 * 2^-37 BoundSigma: 5.895815e-01 * 2^-17 boundMax: 5.828527e-01 * 2^-49 probAV: 0.000000e+00 * 2^0
                                                                  N16 S best Record: 7.854009e-01 * 2^-37 BoundSigma: 9.267557e-01 * 2^-11 boundMax: 7.043328e-01 * 2^-44 probAV: 0.000000e+00 * 2^0
                                                                  N16 V best Record: 7.854009e-01 * 2^-37 BoundSigma: 5.683546e-01 * 2^-11 boundMax: 5.567049e-01 * 2^-44 probAV: 0.000000e+00 * 2^0
                                                                  N16 G best Record: 7.854009e-01 * 2^-37 BoundSigma: 8.253723e-01 * 2^-12 boundMax: 6.660671e-01 * 2^-42 probAV: 0.000000e+00 * 2^0
                                                                  N16 T best Record: 7.854009e-01 * 2^-37 BoundSigma: 8.027822e-01 * 2^-12 boundMax: 8.213254e-01 * 2^-45 probAV: 0.000000e+00 * 2^0
                                                                  N16 E best Record: 7.854009e-01 * 2^-37 BoundSigma: 5.203452e-01 * 2^-12 boundMax: 6.737613e-01 * 2^-44 probAV: 0.000000e+00 * 2^0
                                                                  N16 P best Record: 7.854009e-01 * 2^-37 BoundSigma: 7.426061e-01 * 2^-13 boundMax: 7.731894e-01 * 2^-43 probAV: 0.000000e+00 * 2^0
                                                                  N16 L best Record: 7.854009e-01 * 2^-37 BoundSigma: 6.049331e-01 * 2^-13 boundMax: 8.697322e-01 * 2^-45 probAV: 0.000000e+00 * 2^0
                                                                  N16 Q best Record: 7.854009e-01 * 2^-37 BoundSigma: 5.602440e-01 * 2^-13 boundMax: 5.415316e-01 * 2^-46 probAV: 0.000000e+00 * 2^0
                                                                  N16 K best Record: 7.854009e-01 * 2^-37 BoundSigma: 5.228182e-01 * 2^-13 boundMax: 9.279627e-01 * 2^-46 probAV: 0.000000e+00 * 2^0
                                                                  N16 C best Record: 7.854009e-01 * 2^-37 BoundSigma: 8.885347e-01 * 2^-14 boundMax: 5.040559e-01 * 2^-45 probAV: 0.000000e+00 * 2^0
                                                                  N16 R best Record: 7.854009e-01 * 2^-37 BoundSigma: 7.396138e-01 * 2^-14 boundMax: 8.029518e-01 * 2^-46 probAV: 0.000000e+00 * 2^0
                                                                  N16 M best Record: 7.854009e-01 * 2^-37 BoundSigma: 7.011359e-01 * 2^-14 boundMax: 8.410390e-01 * 2^-48 probAV: 0.000000e+00 * 2^0
                                                                  N16 D best Record: 7.854009e-01 * 2^-37 BoundSigma: 6.851379e-01 * 2^-14 boundMax: 7.582258e-01 * 2^-46 probAV: 0.000000e+00 * 2^0
                                                                  N16 I best Record: 7.854009e-01 * 2^-37 BoundSigma: 5.657320e-01 * 2^-14 boundMax: 5.617677e-01 * 2^-48 probAV: 0.000000e+00 * 2^0
                                                                  N16 N best Record: 7.854009e-01 * 2^-37 BoundSigma: 9.822471e-01 * 2^-15 boundMax: 8.410288e-01 * 2^-48 probAV: 0.000000e+00 * 2^0
                                                                  N16 F best Record: 7.854009e-01 * 2^-37 BoundSigma: 6.775476e-01 * 2^-15 boundMax: 8.649006e-01 * 2^-47 probAV: 0.000000e+00 * 2^0
                                                                  N16 H best Record: 7.854009e-01 * 2^-37 BoundSigma: 5.131595e-01 * 2^-15 boundMax: 6.276645e-01 * 2^-48 probAV: 0.000000e+00 * 2^0
                                                                  N16 Y best Record: 7.854009e-01 * 2^-37 BoundSigma: 9.474445e-01 * 2^-16 boundMax: 7.829916e-01 * 2^-47 probAV: 0.000000e+00 * 2^0
                                                                  N16 W best Record: 7.854009e-01 * 2^-37 BoundSigma: 5.519367e-01 * 2^-17 boundMax: 9.932501e-01 * 2^-48 probAV: 0.000000e+00 * 2^0
                                                                 N58 S best Record: 7.854009e-01 * 2^-37 BoundSigma: 8.227403e-01 * 2^-11 boundMax: 5.044036e-01 * 2^-45 probAV: 0.000000e+00 * 2^0
                                                                 N58 V best Record: 7.854009e-01 * 2^-37 BoundSigma: 5.920865e-01 * 2^-12 boundMax: 7.293404e-01 * 2^-47 probAV: 0.000000e+00 * 2^0
                                                                 N58 T best Record: 7.854009e-01 * 2^-37 BoundSigma: 5.287969e-01 * 2^-12 boundMax: 5.194453e-01 * 2^-47 probAV: 0.000000e+00 * 2^0
                                                                 N58 G best Record: 7.854009e-01 * 2^-37 BoundSigma: 5.209372e-01 * 2^-12 boundMax: 9.054367e-01 * 2^-47 probAV: 0.000000e+00 * 2^0
                                                                 N58 E best Record: 7.854009e-01 * 2^-37 BoundSigma: 7.020364e-01 * 2^-14 boundMax: 8.850738e-01 * 2^-49 probAV: 0.000000e+00 * 2^0
                                                                 N58 P best Record: 7.854009e-01 * 2^-37 BoundSigma: 6.287040e-01 * 2^-14 boundMax: 5.263724e-01 * 2^-48 probAV: 0.000000e+00 * 2^0
                                                                 N58 C best Record: 7.854009e-01 * 2^-37 BoundSigma: 6.244270e-01 * 2^-14 boundMax: 8.534527e-01 * 2^-49 probAV: 0.000000e+00 * 2^0
                                                                 N58 Q best Record: 7.854009e-01 * 2^-37 BoundSigma: 7.482631e-01 * 2^-15 boundMax: 6.579711e-01 * 2^-50 probAV: 0.000000e+00 * 2^0
                                                                 N58 K best Record: 7.854009e-01 * 2^-37 BoundSigma: 5.480189e-01 * 2^-15 boundMax: 9.390202e-01 * 2^-51 probAV: 0.000000e+00 * 2^0
                                                                 N58 L best Record: 7.854009e-01 * 2^-37 BoundSigma: 5.365933e-01 * 2^-15 boundMax: 9.760894e-01 * 2^-51 probAV: 0.000000e+00 * 2^0
                                                                 N58 I best Record: 7.854009e-01 * 2^-37 BoundSigma: 9.668124e-01 * 2^-16 boundMax: 5.248566e-01 * 2^-52 probAV: 0.000000e+00 * 2^0
                                                                 N58 M best Record: 7.854009e-01 * 2^-37 BoundSigma: 8.946809e-01 * 2^-16 boundMax: 7.254504e-01 * 2^-51 probAV: 0.000000e+00 * 2^0
                                                                 N58 N best Record: 7.854009e-01 * 2^-37 BoundSigma: 7.717485e-01 * 2^-16 boundMax: 6.266649e-01 * 2^-52 probAV: 0.000000e+00 * 2^0
                                                                 N58 D best Record: 7.854009e-01 * 2^-37 BoundSigma: 7.510480e-01 * 2^-16 boundMax: 5.678916e-01 * 2^-51 probAV: 0.000000e+00 * 2^0
                                                                 N58 R best Record: 7.854009e-01 * 2^-37 BoundSigma: 7.083705e-01 * 2^-16 boundMax: 5.970681e-01 * 2^-51 probAV: 0.000000e+00 * 2^0
                                                                 N58 H best Record: 7.854009e-01 * 2^-37 BoundSigma: 9.513993e-01 * 2^-18 boundMax: 6.119691e-01 * 2^-53 probAV: 0.000000e+00 * 2^0
                                                                 N58 F best Record: 7.854009e-01 * 2^-37 BoundSigma: 8.626092e-01 * 2^-18 boundMax: 7.133371e-01 * 2^-53 probAV: 0.000000e+00 * 2^0
                                                                 N58 Y best Record: 7.854009e-01 * 2^-37 BoundSigma: 5.375460e-01 * 2^-18 boundMax: 9.420121e-01 * 2^-54 probAV: 0.000000e+00 * 2^0
                                                                 N58 W best Record: 7.854009e-01 * 2^-37 BoundSigma: 5.151338e-01 * 2^-20 boundMax: 5.711490e-01 * 2^-55 probAV: 0.000000e+00 * 2^0
                                                                N57 S best Record: 7.854009e-01 * 2^-37 BoundSigma: 5.243711e-01 * 2^-11 boundMax: 6.353455e-01 * 2^-47 probAV: 0.000000e+00 * 2^0
                                                                N57 V best Record: 7.854009e-01 * 2^-37 BoundSigma: 7.920654e-01 * 2^-13 boundMax: 8.971232e-01 * 2^-49 probAV: 0.000000e+00 * 2^0
                                                                N57 G best Record: 7.854009e-01 * 2^-37 BoundSigma: 6.854642e-01 * 2^-13 boundMax: 7.400461e-01 * 2^-48 probAV: 0.000000e+00 * 2^0
                                                                N57 T best Record: 7.854009e-01 * 2^-37 BoundSigma: 6.724977e-01 * 2^-13 boundMax: 6.119738e-01 * 2^-49 probAV: 0.000000e+00 * 2^0
                                                                N57 E best Record: 7.854009e-01 * 2^-37 BoundSigma: 9.604099e-01 * 2^-15 boundMax: 6.162586e-01 * 2^-50 probAV: 0.000000e+00 * 2^0
                                                                N57 P best Record: 7.854009e-01 * 2^-37 BoundSigma: 8.417264e-01 * 2^-15 boundMax: 8.808902e-01 * 2^-50 probAV: 0.000000e+00 * 2^0
                                                                N57 C best Record: 7.854009e-01 * 2^-37 BoundSigma: 8.036816e-01 * 2^-15 boundMax: 5.890704e-01 * 2^-50 probAV: 0.000000e+00 * 2^0
                                                                N57 Q best Record: 7.854009e-01 * 2^-37 BoundSigma: 5.085622e-01 * 2^-15 boundMax: 7.624088e-01 * 2^-52 probAV: 0.000000e+00 * 2^0
                                                                N57 K best Record: 7.854009e-01 * 2^-37 BoundSigma: 7.471030e-01 * 2^-16 boundMax: 5.821777e-01 * 2^-52 probAV: 0.000000e+00 * 2^0
                                                                N57 L best Record: 7.854009e-01 * 2^-37 BoundSigma: 7.324658e-01 * 2^-16 boundMax: 6.469379e-01 * 2^-52 probAV: 0.000000e+00 * 2^0
                                                                N57 M best Record: 7.854009e-01 * 2^-37 BoundSigma: 6.222232e-01 * 2^-16 boundMax: 8.804619e-01 * 2^-53 probAV: 0.000000e+00 * 2^0
                                                                N57 D best Record: 7.854009e-01 * 2^-37 BoundSigma: 9.815733e-01 * 2^-17 boundMax: 6.961565e-01 * 2^-53 probAV: 0.000000e+00 * 2^0
                                                                N57 R best Record: 7.854009e-01 * 2^-37 BoundSigma: 9.575878e-01 * 2^-17 boundMax: 7.528259e-01 * 2^-53 probAV: 0.000000e+00 * 2^0
                                                                N57 I best Record: 7.854009e-01 * 2^-37 BoundSigma: 9.231860e-01 * 2^-17 boundMax: 7.399508e-01 * 2^-55 probAV: 0.000000e+00 * 2^0
                                                                N57 N best Record: 7.854009e-01 * 2^-37 BoundSigma: 8.479650e-01 * 2^-17 boundMax: 5.611001e-01 * 2^-54 probAV: 0.000000e+00 * 2^0
                                                                N57 H best Record: 7.854009e-01 * 2^-37 BoundSigma: 6.350610e-01 * 2^-18 boundMax: 6.840447e-01 * 2^-55 probAV: 0.000000e+00 * 2^0
                                                                N57 F best Record: 7.854009e-01 * 2^-37 BoundSigma: 5.946492e-01 * 2^-18 boundMax: 9.154597e-01 * 2^-55 probAV: 0.000000e+00 * 2^0
                                                                N57 Y best Record: 7.854009e-01 * 2^-37 BoundSigma: 7.476530e-01 * 2^-19 boundMax: 6.302607e-01 * 2^-55 probAV: 0.000000e+00 * 2^0
                                                                N57 W best Record: 7.854009e-01 * 2^-37 BoundSigma: 7.214867e-01 * 2^-21 boundMax: 8.715288e-01 * 2^-57 probAV: 0.000000e+00 * 2^0
                                                               N35 S best Record: 7.854009e-01 * 2^-37 BoundSigma: 8.762431e-01 * 2^-13 boundMax: 6.583633e-01 * 2^-49 probAV: 0.000000e+00 * 2^0
                                                               N35 V best Record: 7.854009e-01 * 2^-37 BoundSigma: 6.776519e-01 * 2^-14 boundMax: 5.074940e-01 * 2^-50 probAV: 0.000000e+00 * 2^0
                                                               N35 G best Record: 7.854009e-01 * 2^-37 BoundSigma: 5.713425e-01 * 2^-14 boundMax: 9.735100e-01 * 2^-49 probAV: 0.000000e+00 * 2^0
                                                               N35 T best Record: 7.854009e-01 * 2^-37 BoundSigma: 5.498759e-01 * 2^-14 boundMax: 7.251253e-01 * 2^-51 probAV: 0.000000e+00 * 2^0
                                                               N35 E best Record: 7.854009e-01 * 2^-37 BoundSigma: 8.165030e-01 * 2^-16 boundMax: 5.398311e-01 * 2^-51 probAV: 0.000000e+00 * 2^0
                                                               N35 P best Record: 7.854009e-01 * 2^-37 BoundSigma: 7.039512e-01 * 2^-16 boundMax: 6.486376e-01 * 2^-50 probAV: 0.000000e+00 * 2^0
                                                               N35 C best Record: 7.854009e-01 * 2^-37 BoundSigma: 6.637735e-01 * 2^-16 boundMax: 9.949963e-01 * 2^-52 probAV: 0.000000e+00 * 2^0
                                                               N35 Q best Record: 7.854009e-01 * 2^-37 BoundSigma: 8.596144e-01 * 2^-17 boundMax: 8.880656e-01 * 2^-54 probAV: 0.000000e+00 * 2^0
                                                               N35 K best Record: 7.854009e-01 * 2^-37 BoundSigma: 6.235139e-01 * 2^-17 boundMax: 8.681316e-01 * 2^-54 probAV: 0.000000e+00 * 2^0
                                                               N35 L best Record: 7.854009e-01 * 2^-37 BoundSigma: 6.085595e-01 * 2^-17 boundMax: 5.908615e-01 * 2^-53 probAV: 0.000000e+00 * 2^0
                                                               N35 M best Record: 7.854009e-01 * 2^-37 BoundSigma: 5.367383e-01 * 2^-17 boundMax: 8.064916e-01 * 2^-55 probAV: 0.000000e+00 * 2^0
                                                               N35 R best Record: 7.854009e-01 * 2^-37 BoundSigma: 7.904079e-01 * 2^-18 boundMax: 6.155239e-01 * 2^-54 probAV: 0.000000e+00 * 2^0
                                                               N35 D best Record: 7.854009e-01 * 2^-37 BoundSigma: 7.874749e-01 * 2^-18 boundMax: 5.750558e-01 * 2^-54 probAV: 0.000000e+00 * 2^0
                                                               N35 N best Record: 7.854009e-01 * 2^-37 BoundSigma: 5.818181e-01 * 2^-18 boundMax: 6.079566e-01 * 2^-56 probAV: 0.000000e+00 * 2^0
                                                               N35 I best Record: 7.854009e-01 * 2^-37 BoundSigma: 5.300256e-01 * 2^-18 boundMax: 5.774695e-01 * 2^-57 probAV: 0.000000e+00 * 2^0
                                                               N35 H best Record: 7.854009e-01 * 2^-37 BoundSigma: 5.176619e-01 * 2^-19 boundMax: 8.848798e-01 * 2^-57 probAV: 0.000000e+00 * 2^0
                                                               N35 F best Record: 7.854009e-01 * 2^-37 BoundSigma: 9.884137e-01 * 2^-20 boundMax: 8.088351e-01 * 2^-56 probAV: 0.000000e+00 * 2^0
                                                               N35 Y best Record: 7.854009e-01 * 2^-37 BoundSigma: 6.236813e-01 * 2^-20 boundMax: 6.244784e-01 * 2^-56 probAV: 0.000000e+00 * 2^0
                                                               N35 W best Record: 7.854009e-01 * 2^-37 BoundSigma: 6.042570e-01 * 2^-22 boundMax: 6.105466e-01 * 2^-57 probAV: 0.000000e+00 * 2^0
                                                              N34 S best Record: 7.854009e-01 * 2^-37 BoundSigma: 5.722918e-01 * 2^-10 boundMax: 7.810621e-01 * 2^-47 probAV: 0.000000e+00 * 2^0
                                                              N34 V best Record: 7.854009e-01 * 2^-37 BoundSigma: 9.068752e-01 * 2^-12 boundMax: 6.107917e-01 * 2^-48 probAV: 0.000000e+00 * 2^0
                                                              N34 G best Record: 7.854009e-01 * 2^-37 BoundSigma: 8.557781e-01 * 2^-12 boundMax: 6.954192e-01 * 2^-46 probAV: 0.000000e+00 * 2^0
                                                              N34 T best Record: 7.854009e-01 * 2^-37 BoundSigma: 8.268888e-01 * 2^-12 boundMax: 9.185839e-01 * 2^-49 probAV: 0.000000e+00 * 2^0
                                                              N34 E best Record: 7.854009e-01 * 2^-37 BoundSigma: 6.236108e-01 * 2^-13 boundMax: 7.251210e-01 * 2^-49 probAV: 0.000000e+00 * 2^0
                                                              N34 P best Record: 7.854009e-01 * 2^-37 BoundSigma: 5.530561e-01 * 2^-13 boundMax: 9.617252e-01 * 2^-48 probAV: 0.000000e+00 * 2^0
                                                              N34 C best Record: 7.854009e-01 * 2^-37 BoundSigma: 9.720344e-01 * 2^-14 boundMax: 6.581640e-01 * 2^-49 probAV: 0.000000e+00 * 2^0
                                                              N34 Q best Record: 7.854009e-01 * 2^-37 BoundSigma: 6.676907e-01 * 2^-14 boundMax: 5.625823e-01 * 2^-51 probAV: 0.000000e+00 * 2^0
                                                              N34 L best Record: 7.854009e-01 * 2^-37 BoundSigma: 5.441463e-01 * 2^-14 boundMax: 8.530799e-01 * 2^-51 probAV: 0.000000e+00 * 2^0
                                                              N34 K best Record: 7.854009e-01 * 2^-37 BoundSigma: 5.357840e-01 * 2^-14 boundMax: 5.949681e-01 * 2^-51 probAV: 0.000000e+00 * 2^0
                                                              N34 I best Record: 7.854009e-01 * 2^-37 BoundSigma: 8.440056e-01 * 2^-15 boundMax: 5.436463e-01 * 2^-54 probAV: 0.000000e+00 * 2^0
                                                              N34 M best Record: 7.854009e-01 * 2^-37 BoundSigma: 7.875989e-01 * 2^-15 boundMax: 9.682749e-01 * 2^-53 probAV: 0.000000e+00 * 2^0
                                                              N34 D best Record: 7.854009e-01 * 2^-37 BoundSigma: 7.532161e-01 * 2^-15 boundMax: 8.466513e-01 * 2^-52 probAV: 0.000000e+00 * 2^0
                                                              N34 N best Record: 7.854009e-01 * 2^-37 BoundSigma: 7.147595e-01 * 2^-15 boundMax: 9.714378e-01 * 2^-54 probAV: 0.000000e+00 * 2^0
                                                              N34 R best Record: 7.854009e-01 * 2^-37 BoundSigma: 7.095894e-01 * 2^-15 boundMax: 8.748442e-01 * 2^-52 probAV: 0.000000e+00 * 2^0
                                                              N34 H best Record: 7.854009e-01 * 2^-37 BoundSigma: 9.677140e-01 * 2^-17 boundMax: 6.125129e-01 * 2^-54 probAV: 0.000000e+00 * 2^0
                                                              N34 F best Record: 7.854009e-01 * 2^-37 BoundSigma: 9.165299e-01 * 2^-17 boundMax: 5.887795e-01 * 2^-53 probAV: 0.000000e+00 * 2^0
                                                              N34 Y best Record: 7.854009e-01 * 2^-37 BoundSigma: 5.838254e-01 * 2^-17 boundMax: 9.304793e-01 * 2^-54 probAV: 0.000000e+00 * 2^0
                                                              N34 W best Record: 7.854009e-01 * 2^-37 BoundSigma: 5.658493e-01 * 2^-19 boundMax: 9.656527e-01 * 2^-55 probAV: 0.000000e+00 * 2^0
                                                             N21 S best Record: 7.854009e-01 * 2^-37 BoundSigma: 7.924708e-01 * 2^-11 boundMax: 5.762920e-01 * 2^-44 probAV: 0.000000e+00 * 2^0
                                                             N21 V best Record: 7.854009e-01 * 2^-37 BoundSigma: 9.682999e-01 * 2^-12 boundMax: 7.654063e-01 * 2^-45 probAV: 0.000000e+00 * 2^0
                                                             N21 G best Record: 7.854009e-01 * 2^-37 BoundSigma: 6.792619e-01 * 2^-12 boundMax: 8.893025e-01 * 2^-45 probAV: 0.000000e+00 * 2^0
                                                             N21 T best Record: 7.854009e-01 * 2^-37 BoundSigma: 6.580812e-01 * 2^-12 boundMax: 5.177526e-01 * 2^-45 probAV: 0.000000e+00 * 2^0
                                                             N21 E best Record: 7.854009e-01 * 2^-37 BoundSigma: 8.543069e-01 * 2^-13 boundMax: 8.844649e-01 * 2^-46 probAV: 0.000000e+00 * 2^0
                                                             N21 P best Record: 7.854009e-01 * 2^-37 BoundSigma: 6.036051e-01 * 2^-13 boundMax: 8.341293e-01 * 2^-46 probAV: 0.000000e+00 * 2^0
                                                             N21 L best Record: 7.854009e-01 * 2^-37 BoundSigma: 9.499401e-01 * 2^-14 boundMax: 9.899108e-01 * 2^-47 probAV: 0.000000e+00 * 2^0
                                                             N21 Q best Record: 7.854009e-01 * 2^-37 BoundSigma: 9.148997e-01 * 2^-14 boundMax: 7.064515e-01 * 2^-47 probAV: 0.000000e+00 * 2^0
                                                             N21 K best Record: 7.854009e-01 * 2^-37 BoundSigma: 8.299221e-01 * 2^-14 boundMax: 7.617376e-01 * 2^-47 probAV: 0.000000e+00 * 2^0
                                                             N21 C best Record: 7.854009e-01 * 2^-37 BoundSigma: 7.348076e-01 * 2^-14 boundMax: 7.362627e-01 * 2^-47 probAV: 0.000000e+00 * 2^0
                                                             N21 M best Record: 7.854009e-01 * 2^-37 BoundSigma: 5.830577e-01 * 2^-14 boundMax: 7.551944e-01 * 2^-48 probAV: 0.000000e+00 * 2^0
                                                             N21 R best Record: 7.854009e-01 * 2^-37 BoundSigma: 5.793398e-01 * 2^-14 boundMax: 5.592174e-01 * 2^-47 probAV: 0.000000e+00 * 2^0
                                                             N21 D best Record: 7.854009e-01 * 2^-37 BoundSigma: 5.254821e-01 * 2^-14 boundMax: 5.043537e-01 * 2^-47 probAV: 0.000000e+00 * 2^0
                                                             N21 I best Record: 7.854009e-01 * 2^-37 BoundSigma: 7.091027e-01 * 2^-15 boundMax: 7.467430e-01 * 2^-49 probAV: 0.000000e+00 * 2^0
                                                             N21 N best Record: 7.854009e-01 * 2^-37 BoundSigma: 6.848190e-01 * 2^-15 boundMax: 9.376277e-01 * 2^-49 probAV: 0.000000e+00 * 2^0
                                                             N21 F best Record: 7.854009e-01 * 2^-37 BoundSigma: 5.269834e-01 * 2^-15 boundMax: 5.302560e-01 * 2^-48 probAV: 0.000000e+00 * 2^0
                                                             N21 H best Record: 7.854009e-01 * 2^-37 BoundSigma: 7.940782e-01 * 2^-16 boundMax: 6.457603e-01 * 2^-49 probAV: 0.000000e+00 * 2^0
                                                             N21 Y best Record: 7.854009e-01 * 2^-37 BoundSigma: 7.356290e-01 * 2^-16 boundMax: 7.919147e-01 * 2^-49 probAV: 0.000000e+00 * 2^0
                                                             N21 W best Record: 7.854009e-01 * 2^-37 BoundSigma: 8.575017e-01 * 2^-18 boundMax: 5.593795e-01 * 2^-50 probAV: 0.000000e+00 * 2^0
                                                            N33 S best Record: 7.854009e-01 * 2^-37 BoundSigma: 5.656466e-01 * 2^-12 boundMax: 8.746257e-01 * 2^-50 probAV: 0.000000e+00 * 2^0
                                                            N33 V best Record: 7.854009e-01 * 2^-37 BoundSigma: 9.316614e-01 * 2^-14 boundMax: 7.262627e-01 * 2^-51 probAV: 0.000000e+00 * 2^0
                                                            N33 G best Record: 7.854009e-01 * 2^-37 BoundSigma: 8.108738e-01 * 2^-14 boundMax: 7.313691e-01 * 2^-48 probAV: 0.000000e+00 * 2^0
                                                            N33 T best Record: 7.854009e-01 * 2^-37 BoundSigma: 7.581860e-01 * 2^-14 boundMax: 5.140907e-01 * 2^-51 probAV: 0.000000e+00 * 2^0
                                                            N33 E best Record: 7.854009e-01 * 2^-37 BoundSigma: 6.118820e-01 * 2^-15 boundMax: 5.570932e-01 * 2^-51 probAV: 0.000000e+00 * 2^0
                                                            N33 P best Record: 7.854009e-01 * 2^-37 BoundSigma: 5.219349e-01 * 2^-15 boundMax: 5.465727e-01 * 2^-49 probAV: 0.000000e+00 * 2^0
                                                            N33 C best Record: 7.854009e-01 * 2^-37 BoundSigma: 9.110524e-01 * 2^-16 boundMax: 9.344048e-01 * 2^-52 probAV: 0.000000e+00 * 2^0
                                                            N33 Q best Record: 7.854009e-01 * 2^-37 BoundSigma: 6.454017e-01 * 2^-16 boundMax: 6.129123e-01 * 2^-54 probAV: 0.000000e+00 * 2^0
                                                            N33 K best Record: 7.854009e-01 * 2^-37 BoundSigma: 9.855556e-01 * 2^-17 boundMax: 7.827309e-01 * 2^-54 probAV: 0.000000e+00 * 2^0
                                                            N33 L best Record: 7.854009e-01 * 2^-37 BoundSigma: 9.820099e-01 * 2^-17 boundMax: 6.668629e-01 * 2^-53 probAV: 0.000000e+00 * 2^0
                                                            N33 M best Record: 7.854009e-01 * 2^-37 BoundSigma: 8.000311e-01 * 2^-17 boundMax: 5.189779e-01 * 2^-55 probAV: 0.000000e+00 * 2^0
                                                            N33 R best Record: 7.854009e-01 * 2^-37 BoundSigma: 6.344072e-01 * 2^-17 boundMax: 6.061866e-01 * 2^-54 probAV: 0.000000e+00 * 2^0
                                                            N33 D best Record: 7.854009e-01 * 2^-37 BoundSigma: 6.317200e-01 * 2^-17 boundMax: 5.784976e-01 * 2^-54 probAV: 0.000000e+00 * 2^0
                                                            N33 N best Record: 7.854009e-01 * 2^-37 BoundSigma: 8.983205e-01 * 2^-18 boundMax: 8.633985e-01 * 2^-57 probAV: 0.000000e+00 * 2^0
                                                            N33 I best Record: 7.854009e-01 * 2^-37 BoundSigma: 7.914374e-01 * 2^-18 boundMax: 7.574053e-01 * 2^-58 probAV: 0.000000e+00 * 2^0
                                                            N33 H best Record: 7.854009e-01 * 2^-37 BoundSigma: 8.377716e-01 * 2^-19 boundMax: 6.742490e-01 * 2^-57 probAV: 0.000000e+00 * 2^0
                                                            N33 F best Record: 7.854009e-01 * 2^-37 BoundSigma: 8.234125e-01 * 2^-19 boundMax: 8.535367e-01 * 2^-56 probAV: 0.000000e+00 * 2^0
                                                            N33 Y best Record: 7.854009e-01 * 2^-37 BoundSigma: 5.266378e-01 * 2^-19 boundMax: 7.371134e-01 * 2^-56 probAV: 0.000000e+00 * 2^0
                                                            N33 W best Record: 7.854009e-01 * 2^-37 BoundSigma: 5.150249e-01 * 2^-21 boundMax: 9.950244e-01 * 2^-57 probAV: 0.000000e+00 * 2^0
                                                           N26 S best Record: 7.854009e-01 * 2^-37 BoundSigma: 5.095738e-01 * 2^-11 boundMax: 5.860295e-01 * 2^-49 probAV: 0.000000e+00 * 2^0
                                                           N26 V best Record: 7.854009e-01 * 2^-37 BoundSigma: 8.476308e-01 * 2^-13 boundMax: 5.371020e-01 * 2^-50 probAV: 0.000000e+00 * 2^0
                                                           N26 G best Record: 7.854009e-01 * 2^-37 BoundSigma: 7.529069e-01 * 2^-13 boundMax: 6.286990e-01 * 2^-46 probAV: 0.000000e+00 * 2^0
                                                           N26 T best Record: 7.854009e-01 * 2^-37 BoundSigma: 7.030775e-01 * 2^-13 boundMax: 7.854746e-01 * 2^-51 probAV: 0.000000e+00 * 2^0
                                                           N26 E best Record: 7.854009e-01 * 2^-37 BoundSigma: 5.731979e-01 * 2^-14 boundMax: 6.266376e-01 * 2^-50 probAV: 0.000000e+00 * 2^0
                                                           N26 P best Record: 7.854009e-01 * 2^-37 BoundSigma: 9.810945e-01 * 2^-15 boundMax: 5.339667e-01 * 2^-47 probAV: 0.000000e+00 * 2^0
                                                           N26 C best Record: 7.854009e-01 * 2^-37 BoundSigma: 8.403077e-01 * 2^-15 boundMax: 9.719391e-01 * 2^-51 probAV: 0.000000e+00 * 2^0
                                                           N26 Q best Record: 7.854009e-01 * 2^-37 BoundSigma: 6.063810e-01 * 2^-15 boundMax: 9.186611e-01 * 2^-54 probAV: 0.000000e+00 * 2^0
                                                           N26 L best Record: 7.854009e-01 * 2^-37 BoundSigma: 9.497432e-01 * 2^-16 boundMax: 8.286429e-01 * 2^-52 probAV: 0.000000e+00 * 2^0
                                                           N26 K best Record: 7.854009e-01 * 2^-37 BoundSigma: 9.454783e-01 * 2^-16 boundMax: 7.655003e-01 * 2^-53 probAV: 0.000000e+00 * 2^0
                                                           N26 M best Record: 7.854009e-01 * 2^-37 BoundSigma: 7.438770e-01 * 2^-16 boundMax: 6.187501e-01 * 2^-55 probAV: 0.000000e+00 * 2^0
                                                           N26 D best Record: 7.854009e-01 * 2^-37 BoundSigma: 6.185732e-01 * 2^-16 boundMax: 6.472400e-01 * 2^-53 probAV: 0.000000e+00 * 2^0
                                                           N26 R best Record: 7.854009e-01 * 2^-37 BoundSigma: 6.142474e-01 * 2^-16 boundMax: 6.577996e-01 * 2^-53 probAV: 0.000000e+00 * 2^0
                                                           N26 N best Record: 7.854009e-01 * 2^-37 BoundSigma: 9.302114e-01 * 2^-17 boundMax: 6.976155e-01 * 2^-56 probAV: 0.000000e+00 * 2^0
                                                           N26 I best Record: 7.854009e-01 * 2^-37 BoundSigma: 8.877654e-01 * 2^-17 boundMax: 5.645798e-01 * 2^-57 probAV: 0.000000e+00 * 2^0
                                                           N26 H best Record: 7.854009e-01 * 2^-37 BoundSigma: 8.172328e-01 * 2^-18 boundMax: 5.702514e-01 * 2^-56 probAV: 0.000000e+00 * 2^0
                                                           N26 F best Record: 7.854009e-01 * 2^-37 BoundSigma: 8.042618e-01 * 2^-18 boundMax: 5.025702e-01 * 2^-54 probAV: 0.000000e+00 * 2^0
                                                           N26 Y best Record: 7.854009e-01 * 2^-37 BoundSigma: 5.157731e-01 * 2^-18 boundMax: 9.835350e-01 * 2^-55 probAV: 0.000000e+00 * 2^0
                                                           N26 W best Record: 7.854009e-01 * 2^-37 BoundSigma: 5.050701e-01 * 2^-20 boundMax: 9.508241e-01 * 2^-55 probAV: 0.000000e+00 * 2^0
                                                          N25 S best Record: 7.854009e-01 * 2^-37 BoundSigma: 5.264823e-01 * 2^-10 boundMax: 5.519814e-01 * 2^-48 probAV: 0.000000e+00 * 2^0
                                                          N25 V best Record: 7.854009e-01 * 2^-37 BoundSigma: 8.919021e-01 * 2^-12 boundMax: 5.073054e-01 * 2^-49 probAV: 0.000000e+00 * 2^0
                                                          N25 G best Record: 7.854009e-01 * 2^-37 BoundSigma: 8.249965e-01 * 2^-12 boundMax: 6.245494e-01 * 2^-45 probAV: 0.000000e+00 * 2^0
                                                          N25 T best Record: 7.854009e-01 * 2^-37 BoundSigma: 7.686806e-01 * 2^-12 boundMax: 7.535858e-01 * 2^-50 probAV: 0.000000e+00 * 2^0
                                                          N25 E best Record: 7.854009e-01 * 2^-37 BoundSigma: 6.385277e-01 * 2^-13 boundMax: 6.113942e-01 * 2^-49 probAV: 0.000000e+00 * 2^0
                                                          N25 P best Record: 7.854009e-01 * 2^-37 BoundSigma: 5.502534e-01 * 2^-13 boundMax: 5.365196e-01 * 2^-46 probAV: 0.000000e+00 * 2^0
                                                          N25 C best Record: 7.854009e-01 * 2^-37 BoundSigma: 9.091887e-01 * 2^-14 boundMax: 9.435967e-01 * 2^-50 probAV: 0.000000e+00 * 2^0
                                                          N25 Q best Record: 7.854009e-01 * 2^-37 BoundSigma: 6.794805e-01 * 2^-14 boundMax: 8.814593e-01 * 2^-53 probAV: 0.000000e+00 * 2^0
                                                          N25 L best Record: 7.854009e-01 * 2^-37 BoundSigma: 5.634124e-01 * 2^-14 boundMax: 8.284047e-01 * 2^-51 probAV: 0.000000e+00 * 2^0
                                                          N25 K best Record: 7.854009e-01 * 2^-37 BoundSigma: 5.519103e-01 * 2^-14 boundMax: 7.523950e-01 * 2^-52 probAV: 0.000000e+00 * 2^0
                                                          N25 M best Record: 7.854009e-01 * 2^-37 BoundSigma: 8.165369e-01 * 2^-15 boundMax: 5.853770e-01 * 2^-54 probAV: 0.000000e+00 * 2^0
                                                          N25 D best Record: 7.854009e-01 * 2^-37 BoundSigma: 7.512592e-01 * 2^-15 boundMax: 6.516295e-01 * 2^-52 probAV: 0.000000e+00 * 2^0
                                                          N25 R best Record: 7.854009e-01 * 2^-37 BoundSigma: 7.299541e-01 * 2^-15 boundMax: 6.543159e-01 * 2^-52 probAV: 0.000000e+00 * 2^0
                                                          N25 I best Record: 7.854009e-01 * 2^-37 BoundSigma: 6.607475e-01 * 2^-15 boundMax: 6.216285e-01 * 2^-56 probAV: 0.000000e+00 * 2^0
                                                          N25 N best Record: 7.854009e-01 * 2^-37 BoundSigma: 6.204032e-01 * 2^-15 boundMax: 7.221896e-01 * 2^-55 probAV: 0.000000e+00 * 2^0
                                                          N25 H best Record: 7.854009e-01 * 2^-37 BoundSigma: 9.856183e-01 * 2^-17 boundMax: 5.620429e-01 * 2^-55 probAV: 0.000000e+00 * 2^0
                                                          N25 F best Record: 7.854009e-01 * 2^-37 BoundSigma: 9.721335e-01 * 2^-17 boundMax: 5.037796e-01 * 2^-53 probAV: 0.000000e+00 * 2^0
                                                          N25 Y best Record: 7.854009e-01 * 2^-37 BoundSigma: 6.267097e-01 * 2^-17 boundMax: 9.931062e-01 * 2^-54 probAV: 0.000000e+00 * 2^0
                                                          N25 W best Record: 7.854009e-01 * 2^-37 BoundSigma: 6.151382e-01 * 2^-19 boundMax: 9.767199e-01 * 2^-54 probAV: 0.000000e+00 * 2^0
                                                         N20 S best Record: 7.854009e-01 * 2^-37 BoundSigma: 8.072952e-01 * 2^-11 boundMax: 5.759161e-01 * 2^-49 probAV: 0.000000e+00 * 2^0
                                                         N20 V best Record: 7.854009e-01 * 2^-37 BoundSigma: 7.004383e-01 * 2^-12 boundMax: 5.650551e-01 * 2^-50 probAV: 0.000000e+00 * 2^0
                                                         N20 G best Record: 7.854009e-01 * 2^-37 BoundSigma: 6.358435e-01 * 2^-12 boundMax: 8.531354e-01 * 2^-45 probAV: 0.000000e+00 * 2^0
                                                         N20 T best Record: 7.854009e-01 * 2^-37 BoundSigma: 5.845409e-01 * 2^-12 boundMax: 8.587078e-01 * 2^-51 probAV: 0.000000e+00 * 2^0
                                                         N20 E best Record: 7.854009e-01 * 2^-37 BoundSigma: 5.036263e-01 * 2^-13 boundMax: 5.246012e-01 * 2^-49 probAV: 0.000000e+00 * 2^0
                                                         N20 P best Record: 7.854009e-01 * 2^-37 BoundSigma: 8.558475e-01 * 2^-14 boundMax: 8.326822e-01 * 2^-46 probAV: 0.000000e+00 * 2^0
                                                         N20 C best Record: 7.854009e-01 * 2^-37 BoundSigma: 6.940237e-01 * 2^-14 boundMax: 7.474900e-01 * 2^-50 probAV: 0.000000e+00 * 2^0
                                                         N20 Q best Record: 7.854009e-01 * 2^-37 BoundSigma: 5.339418e-01 * 2^-14 boundMax: 9.866563e-01 * 2^-54 probAV: 0.000000e+00 * 2^0
                                                         N20 L best Record: 7.854009e-01 * 2^-37 BoundSigma: 8.810703e-01 * 2^-15 boundMax: 7.713472e-01 * 2^-51 probAV: 0.000000e+00 * 2^0
                                                         N20 K best Record: 7.854009e-01 * 2^-37 BoundSigma: 8.640577e-01 * 2^-15 boundMax: 5.440950e-01 * 2^-52 probAV: 0.000000e+00 * 2^0
                                                         N20 M best Record: 7.854009e-01 * 2^-37 BoundSigma: 6.490711e-01 * 2^-15 boundMax: 5.857399e-01 * 2^-55 probAV: 0.000000e+00 * 2^0
                                                         N20 D best Record: 7.854009e-01 * 2^-37 BoundSigma: 5.756390e-01 * 2^-15 boundMax: 5.338361e-01 * 2^-52 probAV: 0.000000e+00 * 2^0
                                                         N20 R best Record: 7.854009e-01 * 2^-37 BoundSigma: 5.691169e-01 * 2^-15 boundMax: 5.255318e-01 * 2^-52 probAV: 0.000000e+00 * 2^0
                                                         N20 N best Record: 7.854009e-01 * 2^-37 BoundSigma: 8.784794e-01 * 2^-16 boundMax: 5.093247e-01 * 2^-55 probAV: 0.000000e+00 * 2^0
                                                         N20 I best Record: 7.854009e-01 * 2^-37 BoundSigma: 8.680739e-01 * 2^-16 boundMax: 5.794624e-01 * 2^-57 probAV: 0.000000e+00 * 2^0
                                                         N20 F best Record: 7.854009e-01 * 2^-37 BoundSigma: 7.653246e-01 * 2^-17 boundMax: 8.811569e-01 * 2^-54 probAV: 0.000000e+00 * 2^0
                                                         N20 H best Record: 7.854009e-01 * 2^-37 BoundSigma: 7.630580e-01 * 2^-17 boundMax: 6.925462e-01 * 2^-56 probAV: 0.000000e+00 * 2^0
                                                         N20 Y best Record: 7.854009e-01 * 2^-37 BoundSigma: 9.906983e-01 * 2^-18 boundMax: 9.937724e-01 * 2^-54 probAV: 0.000000e+00 * 2^0
                                                         N20 W best Record: 7.854009e-01 * 2^-37 BoundSigma: 9.775872e-01 * 2^-20 boundMax: 7.178341e-01 * 2^-53 probAV: 0.000000e+00 * 2^0
                                                        N19 S best Record: 7.854009e-01 * 2^-37 BoundSigma: 6.220872e-01 * 2^-10 boundMax: 7.225889e-01 * 2^-49 probAV: 0.000000e+00 * 2^0
                                                        N19 V best Record: 7.854009e-01 * 2^-37 BoundSigma: 5.502625e-01 * 2^-11 boundMax: 6.862895e-01 * 2^-50 probAV: 0.000000e+00 * 2^0
                                                        N19 G best Record: 7.854009e-01 * 2^-37 BoundSigma: 5.106455e-01 * 2^-11 boundMax: 5.433816e-01 * 2^-43 probAV: 0.000000e+00 * 2^0
                                                        N19 T best Record: 7.854009e-01 * 2^-37 BoundSigma: 9.346456e-01 * 2^-12 boundMax: 5.482983e-01 * 2^-50 probAV: 0.000000e+00 * 2^0
                                                        N19 E best Record: 7.854009e-01 * 2^-37 BoundSigma: 8.241288e-01 * 2^-13 boundMax: 9.186874e-01 * 2^-49 probAV: 0.000000e+00 * 2^0
                                                        N19 P best Record: 7.854009e-01 * 2^-37 BoundSigma: 7.006379e-01 * 2^-13 boundMax: 5.894598e-01 * 2^-44 probAV: 0.000000e+00 * 2^0
                                                        N19 C best Record: 7.854009e-01 * 2^-37 BoundSigma: 5.511365e-01 * 2^-13 boundMax: 6.228762e-01 * 2^-49 probAV: 0.000000e+00 * 2^0
                                                        N19 Q best Record: 7.854009e-01 * 2^-37 BoundSigma: 8.764681e-01 * 2^-14 boundMax: 6.278038e-01 * 2^-53 probAV: 0.000000e+00 * 2^0
                                                        N19 L best Record: 7.854009e-01 * 2^-37 BoundSigma: 7.512955e-01 * 2^-14 boundMax: 7.313026e-01 * 2^-50 probAV: 0.000000e+00 * 2^0
                                                        N19 K best Record: 7.854009e-01 * 2^-37 BoundSigma: 7.287960e-01 * 2^-14 boundMax: 8.434531e-01 * 2^-52 probAV: 0.000000e+00 * 2^0
                                                        N19 M best Record: 7.854009e-01 * 2^-37 BoundSigma: 5.266488e-01 * 2^-14 boundMax: 7.113531e-01 * 2^-55 probAV: 0.000000e+00 * 2^0
                                                        N19 D best Record: 7.854009e-01 * 2^-37 BoundSigma: 9.925486e-01 * 2^-15 boundMax: 9.354698e-01 * 2^-52 probAV: 0.000000e+00 * 2^0
                                                        N19 R best Record: 7.854009e-01 * 2^-37 BoundSigma: 9.711195e-01 * 2^-15 boundMax: 8.951186e-01 * 2^-52 probAV: 0.000000e+00 * 2^0
                                                        N19 I best Record: 7.854009e-01 * 2^-37 BoundSigma: 8.290474e-01 * 2^-15 boundMax: 8.185962e-01 * 2^-57 probAV: 0.000000e+00 * 2^0
                                                        N19 N best Record: 7.854009e-01 * 2^-37 BoundSigma: 7.926638e-01 * 2^-15 boundMax: 9.426860e-01 * 2^-55 probAV: 0.000000e+00 * 2^0
                                                        N19 F best Record: 7.854009e-01 * 2^-37 BoundSigma: 6.627045e-01 * 2^-16 boundMax: 8.097744e-01 * 2^-53 probAV: 0.000000e+00 * 2^0
                                                        N19 H best Record: 7.854009e-01 * 2^-37 BoundSigma: 6.565283e-01 * 2^-16 boundMax: 9.697003e-01 * 2^-56 probAV: 0.000000e+00 * 2^0
                                                        N19 Y best Record: 7.854009e-01 * 2^-37 BoundSigma: 8.619786e-01 * 2^-17 boundMax: 5.093152e-01 * 2^-52 probAV: 0.000000e+00 * 2^0
                                                        N19 W best Record: 7.854009e-01 * 2^-37 BoundSigma: 8.535187e-01 * 2^-19 boundMax: 5.003384e-01 * 2^-51 probAV: 0.000000e+00 * 2^0
                                                       N18 S best Record: 7.854009e-01 * 2^-37 BoundSigma: 5.376384e-01 * 2^-10 boundMax: 7.736737e-01 * 2^-49 probAV: 0.000000e+00 * 2^0
                                                       N18 V best Record: 7.854009e-01 * 2^-37 BoundSigma: 9.714952e-01 * 2^-12 boundMax: 9.484858e-01 * 2^-51 probAV: 0.000000e+00 * 2^0
                                                       N18 G best Record: 7.854009e-01 * 2^-37 BoundSigma: 8.878758e-01 * 2^-12 boundMax: 5.938451e-01 * 2^-43 probAV: 0.000000e+00 * 2^0
                                                       N18 T best Record: 7.854009e-01 * 2^-37 BoundSigma: 8.043968e-01 * 2^-12 boundMax: 8.106369e-01 * 2^-51 probAV: 0.000000e+00 * 2^0
                                                       N18 E best Record: 7.854009e-01 * 2^-37 BoundSigma: 7.321719e-01 * 2^-13 boundMax: 7.889858e-01 * 2^-49 probAV: 0.000000e+00 * 2^0
                                                       N18 P best Record: 7.854009e-01 * 2^-37 BoundSigma: 6.149818e-01 * 2^-13 boundMax: 6.860069e-01 * 2^-44 probAV: 0.000000e+00 * 2^0
                                                       N18 C best Record: 7.854009e-01 * 2^-37 BoundSigma: 9.502715e-01 * 2^-14 boundMax: 5.116746e-01 * 2^-49 probAV: 0.000000e+00 * 2^0
                                                       N18 Q best Record: 7.854009e-01 * 2^-37 BoundSigma: 7.765745e-01 * 2^-14 boundMax: 6.861016e-01 * 2^-53 probAV: 0.000000e+00 * 2^0
                                                       N18 L best Record: 7.854009e-01 * 2^-37 BoundSigma: 6.648332e-01 * 2^-14 boundMax: 6.542969e-01 * 2^-50 probAV: 0.000000e+00 * 2^0
                                                       N18 K best Record: 7.854009e-01 * 2^-37 BoundSigma: 6.449363e-01 * 2^-14 boundMax: 6.611783e-01 * 2^-52 probAV: 0.000000e+00 * 2^0
                                                       N18 M best Record: 7.854009e-01 * 2^-37 BoundSigma: 9.407862e-01 * 2^-15 boundMax: 6.736722e-01 * 2^-55 probAV: 0.000000e+00 * 2^0
                                                       N18 D best Record: 7.854009e-01 * 2^-37 BoundSigma: 8.651896e-01 * 2^-15 boundMax: 7.807551e-01 * 2^-52 probAV: 0.000000e+00 * 2^0
                                                       N18 R best Record: 7.854009e-01 * 2^-37 BoundSigma: 8.576797e-01 * 2^-15 boundMax: 7.401020e-01 * 2^-52 probAV: 0.000000e+00 * 2^0
                                                       N18 N best Record: 7.854009e-01 * 2^-37 BoundSigma: 6.532158e-01 * 2^-15 boundMax: 7.114008e-01 * 2^-54 probAV: 0.000000e+00 * 2^0
                                                       N18 I best Record: 7.854009e-01 * 2^-37 BoundSigma: 6.492180e-01 * 2^-15 boundMax: 8.600598e-01 * 2^-57 probAV: 0.000000e+00 * 2^0
                                                       N18 F best Record: 7.854009e-01 * 2^-37 BoundSigma: 5.909416e-01 * 2^-16 boundMax: 6.994312e-01 * 2^-53 probAV: 0.000000e+00 * 2^0
                                                       N18 H best Record: 7.854009e-01 * 2^-37 BoundSigma: 5.770091e-01 * 2^-16 boundMax: 9.305813e-01 * 2^-56 probAV: 0.000000e+00 * 2^0
                                                       N18 Y best Record: 7.854009e-01 * 2^-37 BoundSigma: 7.714754e-01 * 2^-17 boundMax: 9.440721e-01 * 2^-53 probAV: 0.000000e+00 * 2^0
                                                       N18 W best Record: 7.854009e-01 * 2^-37 BoundSigma: 7.678714e-01 * 2^-19 boundMax: 5.638762e-01 * 2^-51 probAV: 0.000000e+00 * 2^0
                                                      N17 S best Record: 7.854009e-01 * 2^-37 BoundSigma: 8.749704e-01 * 2^-9 boundMax: 5.043767e-01 * 2^-48 probAV: 0.000000e+00 * 2^0
                                                      N17 G best Record: 7.854009e-01 * 2^-37 BoundSigma: 8.180948e-01 * 2^-10 boundMax: 6.829197e-01 * 2^-38 probAV: 0.000000e+00 * 2^0
                                                      N17 V best Record: 7.854009e-01 * 2^-37 BoundSigma: 8.154851e-01 * 2^-10 boundMax: 9.000367e-01 * 2^-50 probAV: 0.000000e+00 * 2^0
                                                      N17 T best Record: 7.854009e-01 * 2^-37 BoundSigma: 7.412650e-01 * 2^-10 boundMax: 9.044768e-01 * 2^-50 probAV: 0.000000e+00 * 2^0
                                                      N17 E best Record: 7.854009e-01 * 2^-37 BoundSigma: 6.948432e-01 * 2^-11 boundMax: 8.085106e-01 * 2^-46 probAV: 0.000000e+00 * 2^0
                                                      N17 P best Record: 7.854009e-01 * 2^-37 BoundSigma: 5.948537e-01 * 2^-11 boundMax: 6.049431e-01 * 2^-38 probAV: 0.000000e+00 * 2^0
                                                      N17 C best Record: 7.854009e-01 * 2^-37 BoundSigma: 8.550332e-01 * 2^-12 boundMax: 7.683193e-01 * 2^-47 probAV: 0.000000e+00 * 2^0
                                                      N17 Q best Record: 7.854009e-01 * 2^-37 BoundSigma: 7.474454e-01 * 2^-12 boundMax: 6.973960e-01 * 2^-52 probAV: 0.000000e+00 * 2^0
                                                      N17 L best Record: 7.854009e-01 * 2^-37 BoundSigma: 7.264526e-01 * 2^-12 boundMax: 9.891482e-01 * 2^-47 probAV: 0.000000e+00 * 2^0
                                                      N17 K best Record: 7.854009e-01 * 2^-37 BoundSigma: 6.796264e-01 * 2^-12 boundMax: 8.029765e-01 * 2^-50 probAV: 0.000000e+00 * 2^0
                                                      N17 I best Record: 7.854009e-01 * 2^-37 BoundSigma: 5.348302e-01 * 2^-12 boundMax: 8.630654e-01 * 2^-56 probAV: 0.000000e+00 * 2^0
                                                      N17 D best Record: 7.854009e-01 * 2^-37 BoundSigma: 9.959606e-01 * 2^-13 boundMax: 8.028229e-01 * 2^-49 probAV: 0.000000e+00 * 2^0
                                                      N17 R best Record: 7.854009e-01 * 2^-37 BoundSigma: 9.393659e-01 * 2^-13 boundMax: 6.724538e-01 * 2^-49 probAV: 0.000000e+00 * 2^0
                                                      N17 N best Record: 7.854009e-01 * 2^-37 BoundSigma: 9.042644e-01 * 2^-13 boundMax: 5.076083e-01 * 2^-52 probAV: 0.000000e+00 * 2^0
                                                      N17 M best Record: 7.854009e-01 * 2^-37 BoundSigma: 8.627963e-01 * 2^-13 boundMax: 7.809926e-01 * 2^-55 probAV: 0.000000e+00 * 2^0
                                                      N17 F best Record: 7.854009e-01 * 2^-37 BoundSigma: 6.703889e-01 * 2^-14 boundMax: 8.665279e-01 * 2^-50 probAV: 0.000000e+00 * 2^0
                                                      N17 H best Record: 7.854009e-01 * 2^-37 BoundSigma: 6.538687e-01 * 2^-14 boundMax: 7.543513e-01 * 2^-54 probAV: 0.000000e+00 * 2^0
                                                      N17 Y best Record: 7.854009e-01 * 2^-37 BoundSigma: 8.846459e-01 * 2^-15 boundMax: 9.229414e-01 * 2^-49 probAV: 0.000000e+00 * 2^0
                                                      N17 W best Record: 7.854009e-01 * 2^-37 BoundSigma: 8.838662e-01 * 2^-17 boundMax: 9.330131e-01 * 2^-46 probAV: 0.000000e+00 * 2^0
                                                     N187 S best Record: 7.854009e-01 * 2^-37 BoundSigma: 9.011341e-01 * 2^-9 boundMax: 6.568733e-01 * 2^-42 probAV: 0.000000e+00 * 2^0
                                                     N187 V best Record: 7.854009e-01 * 2^-37 BoundSigma: 5.538621e-01 * 2^-9 boundMax: 8.022972e-01 * 2^-43 probAV: 0.000000e+00 * 2^0
                                                     N187 G best Record: 7.854009e-01 * 2^-37 BoundSigma: 8.171999e-01 * 2^-10 boundMax: 5.599126e-01 * 2^-43 probAV: 0.000000e+00 * 2^0
                                                     N187 T best Record: 7.854009e-01 * 2^-37 BoundSigma: 7.958838e-01 * 2^-10 boundMax: 5.420266e-01 * 2^-43 probAV: 0.000000e+00 * 2^0
                                                     N187 E best Record: 7.854009e-01 * 2^-37 BoundSigma: 5.159655e-01 * 2^-10 boundMax: 7.040323e-01 * 2^-44 probAV: 0.000000e+00 * 2^0
                                                     N187 P best Record: 7.854009e-01 * 2^-37 BoundSigma: 7.396077e-01 * 2^-11 boundMax: 9.933559e-01 * 2^-45 probAV: 0.000000e+00 * 2^0
                                                     N187 L best Record: 7.854009e-01 * 2^-37 BoundSigma: 6.124911e-01 * 2^-11 boundMax: 7.779411e-01 * 2^-45 probAV: 0.000000e+00 * 2^0
                                                     N187 Q best Record: 7.854009e-01 * 2^-37 BoundSigma: 5.568722e-01 * 2^-11 boundMax: 7.533570e-01 * 2^-45 probAV: 0.000000e+00 * 2^0
                                                     N187 K best Record: 7.854009e-01 * 2^-37 BoundSigma: 5.266234e-01 * 2^-11 boundMax: 6.806468e-01 * 2^-45 probAV: 0.000000e+00 * 2^0
                                                     N187 C best Record: 7.854009e-01 * 2^-37 BoundSigma: 8.775456e-01 * 2^-12 boundMax: 6.060719e-01 * 2^-45 probAV: 0.000000e+00 * 2^0
                                                     N187 R best Record: 7.854009e-01 * 2^-37 BoundSigma: 7.493851e-01 * 2^-12 boundMax: 9.483972e-01 * 2^-46 probAV: 0.000000e+00 * 2^0
                                                     N187 D best Record: 7.854009e-01 * 2^-37 BoundSigma: 7.005717e-01 * 2^-12 boundMax: 8.574840e-01 * 2^-46 probAV: 0.000000e+00 * 2^0
                                                     N187 M best Record: 7.854009e-01 * 2^-37 BoundSigma: 6.912530e-01 * 2^-12 boundMax: 9.629254e-01 * 2^-46 probAV: 0.000000e+00 * 2^0
                                                     N187 I best Record: 7.854009e-01 * 2^-37 BoundSigma: 6.204769e-01 * 2^-12 boundMax: 5.567235e-01 * 2^-46 probAV: 0.000000e+00 * 2^0
                                                     N187 N best Record: 7.854009e-01 * 2^-37 BoundSigma: 5.206435e-01 * 2^-12 boundMax: 5.495194e-01 * 2^-46 probAV: 0.000000e+00 * 2^0
                                                     N187 F best Record: 7.854009e-01 * 2^-37 BoundSigma: 6.889437e-01 * 2^-13 boundMax: 8.619305e-01 * 2^-47 probAV: 0.000000e+00 * 2^0
                                                     N187 H best Record: 7.854009e-01 * 2^-37 BoundSigma: 5.228540e-01 * 2^-13 boundMax: 6.488192e-01 * 2^-47 probAV: 0.000000e+00 * 2^0
                                                     N187 Y best Record: 7.854009e-01 * 2^-37 BoundSigma: 9.642935e-01 * 2^-14 boundMax: 6.014854e-01 * 2^-47 probAV: 0.000000e+00 * 2^0
                                                     N187 W best Record: 7.854009e-01 * 2^-37 BoundSigma: 5.616242e-01 * 2^-15 boundMax: 7.011767e-01 * 2^-49 probAV: 0.000000e+00 * 2^0
                                                    N174 S best Record: 7.854009e-01 * 2^-37 BoundSigma: 6.130724e-01 * 2^-8 boundMax: 7.137559e-01 * 2^-42 probAV: 0.000000e+00 * 2^0
                                                    N174 T best Record: 7.854009e-01 * 2^-37 BoundSigma: 6.856759e-01 * 2^-16 boundMax: 5.633564e-01 * 2^-51 probAV: 0.000000e+00 * 2^0
                                                    N174 G best Record: 7.854009e-01 * 2^-37 BoundSigma: 7.551788e-01 * 2^-18 boundMax: 6.127847e-01 * 2^-53 probAV: 0.000000e+00 * 2^0
                                                    N174 C best Record: 7.854009e-01 * 2^-37 BoundSigma: 7.711569e-01 * 2^-19 boundMax: 6.352625e-01 * 2^-54 probAV: 0.000000e+00 * 2^0
                                                    N174 P best Record: 7.854009e-01 * 2^-37 BoundSigma: 5.994164e-01 * 2^-20 boundMax: 9.544827e-01 * 2^-56 probAV: 0.000000e+00 * 2^0
                                                    N174 V best Record: 7.854009e-01 * 2^-37 BoundSigma: 8.657824e-01 * 2^-21 boundMax: 5.981317e-01 * 2^-56 probAV: 0.000000e+00 * 2^0
                                                    N174 E best Record: 7.854009e-01 * 2^-37 BoundSigma: 6.985190e-01 * 2^-21 boundMax: 5.535774e-01 * 2^-56 probAV: 0.000000e+00 * 2^0
                                                    N174 Q best Record: 7.854009e-01 * 2^-37 BoundSigma: 6.786868e-01 * 2^-21 boundMax: 5.446482e-01 * 2^-56 probAV: 0.000000e+00 * 2^0
                                                    N174 N best Record: 7.854009e-01 * 2^-37 BoundSigma: 6.223419e-01 * 2^-22 boundMax: 7.637773e-01 * 2^-58 probAV: 0.000000e+00 * 2^0
                                                    N174 K best Record: 7.854009e-01 * 2^-37 BoundSigma: 8.952364e-01 * 2^-23 boundMax: 6.766882e-01 * 2^-58 probAV: 0.000000e+00 * 2^0
                                                    N174 D best Record: 7.854009e-01 * 2^-37 BoundSigma: 7.167006e-01 * 2^-23 boundMax: 5.181466e-01 * 2^-58 probAV: 0.000000e+00 * 2^0
                                                    N174 M best Record: 7.854009e-01 * 2^-37 BoundSigma: 5.961256e-01 * 2^-23 boundMax: 9.441698e-01 * 2^-59 probAV: 0.000000e+00 * 2^0
                                                    N174 R best Record: 7.854009e-01 * 2^-37 BoundSigma: 5.678667e-01 * 2^-23 boundMax: 8.501662e-01 * 2^-59 probAV: 0.000000e+00 * 2^0
                                                    N174 H best Record: 7.854009e-01 * 2^-37 BoundSigma: 7.787511e-01 * 2^-25 boundMax: 5.692750e-01 * 2^-60 probAV: 0.000000e+00 * 2^0
                                                    N174 L best Record: 7.854009e-01 * 2^-37 BoundSigma: 7.644047e-01 * 2^-25 boundMax: 5.609860e-01 * 2^-60 probAV: 0.000000e+00 * 2^0
                                                    N174 F best Record: 7.854009e-01 * 2^-37 BoundSigma: 5.248372e-01 * 2^-26 boundMax: 7.778822e-01 * 2^-62 probAV: 0.000000e+00 * 2^0
                                                    N174 Y best Record: 7.854009e-01 * 2^-37 BoundSigma: 7.111627e-01 * 2^-27 boundMax: 5.217857e-01 * 2^-62 probAV: 0.000000e+00 * 2^0
                                                    N174 I best Record: 7.854009e-01 * 2^-37 BoundSigma: 6.406875e-01 * 2^-28 boundMax: 5.251500e-01 * 2^-64 probAV: 0.000000e+00 * 2^0
                                                    N174 W best Record: 7.854009e-01 * 2^-37 BoundSigma: 8.515712e-01 * 2^-30 boundMax: 6.243946e-01 * 2^-65 probAV: 0.000000e+00 * 2^0
                                                   N177 S best Record: 7.854009e-01 * 2^-37 BoundSigma: 9.736347e-01 * 2^-9 boundMax: 5.315683e-01 * 2^-42 probAV: 0.000000e+00 * 2^0
                                                   N177 T best Record: 7.854009e-01 * 2^-37 BoundSigma: 6.965196e-01 * 2^-16 boundMax: 5.332077e-01 * 2^-51 probAV: 0.000000e+00 * 2^0
                                                   N177 G best Record: 7.854009e-01 * 2^-37 BoundSigma: 7.746378e-01 * 2^-18 boundMax: 5.823677e-01 * 2^-53 probAV: 0.000000e+00 * 2^0
                                                   N177 C best Record: 7.854009e-01 * 2^-37 BoundSigma: 7.878235e-01 * 2^-19 boundMax: 6.027175e-01 * 2^-54 probAV: 0.000000e+00 * 2^0
                                                   N177 P best Record: 7.854009e-01 * 2^-37 BoundSigma: 6.149854e-01 * 2^-20 boundMax: 9.071189e-01 * 2^-56 probAV: 0.000000e+00 * 2^0
                                                   N177 V best Record: 7.854009e-01 * 2^-37 BoundSigma: 9.684678e-01 * 2^-21 boundMax: 5.963317e-01 * 2^-56 probAV: 0.000000e+00 * 2^0
                                                   N177 E best Record: 7.854009e-01 * 2^-37 BoundSigma: 7.235917e-01 * 2^-21 boundMax: 5.283322e-01 * 2^-56 probAV: 0.000000e+00 * 2^0
                                                   N177 Q best Record: 7.854009e-01 * 2^-37 BoundSigma: 6.961330e-01 * 2^-21 boundMax: 5.175694e-01 * 2^-56 probAV: 0.000000e+00 * 2^0
                                                   N177 N best Record: 7.854009e-01 * 2^-37 BoundSigma: 6.324967e-01 * 2^-22 boundMax: 7.228609e-01 * 2^-58 probAV: 0.000000e+00 * 2^0
                                                   N177 K best Record: 7.854009e-01 * 2^-37 BoundSigma: 9.254397e-01 * 2^-23 boundMax: 6.451607e-01 * 2^-58 probAV: 0.000000e+00 * 2^0
                                                   N177 D best Record: 7.854009e-01 * 2^-37 BoundSigma: 7.367211e-01 * 2^-23 boundMax: 9.854933e-01 * 2^-59 probAV: 0.000000e+00 * 2^0
                                                   N177 M best Record: 7.854009e-01 * 2^-37 BoundSigma: 6.234069e-01 * 2^-23 boundMax: 9.052465e-01 * 2^-59 probAV: 0.000000e+00 * 2^0
                                                   N177 R best Record: 7.854009e-01 * 2^-37 BoundSigma: 5.838677e-01 * 2^-23 boundMax: 8.085751e-01 * 2^-59 probAV: 0.000000e+00 * 2^0
                                                   N177 H best Record: 7.854009e-01 * 2^-37 BoundSigma: 8.021829e-01 * 2^-25 boundMax: 5.418740e-01 * 2^-60 probAV: 0.000000e+00 * 2^0
                                                   N177 L best Record: 7.854009e-01 * 2^-37 BoundSigma: 7.953905e-01 * 2^-25 boundMax: 5.362537e-01 * 2^-60 probAV: 0.000000e+00 * 2^0
                                                   N177 F best Record: 7.854009e-01 * 2^-37 BoundSigma: 5.396777e-01 * 2^-26 boundMax: 7.397891e-01 * 2^-62 probAV: 0.000000e+00 * 2^0
                                                   N177 Y best Record: 7.854009e-01 * 2^-37 BoundSigma: 7.339201e-01 * 2^-27 boundMax: 9.940459e-01 * 2^-63 probAV: 0.000000e+00 * 2^0
                                                   N177 I best Record: 7.854009e-01 * 2^-37 BoundSigma: 6.937223e-01 * 2^-28 boundMax: 5.120700e-01 * 2^-64 probAV: 0.000000e+00 * 2^0
                                                   N177 W best Record: 7.854009e-01 * 2^-37 BoundSigma: 8.794409e-01 * 2^-30 boundMax: 5.949203e-01 * 2^-65 probAV: 0.000000e+00 * 2^0
                                                  N178 S best Record: 7.854009e-01 * 2^-37 BoundSigma: 6.963601e-01 * 2^-13 boundMax: 7.264260e-01 * 2^-47 probAV: 0.000000e+00 * 2^0
                                                  N178 T best Record: 7.854009e-01 * 2^-37 BoundSigma: 7.206276e-01 * 2^-20 boundMax: 5.490398e-01 * 2^-55 probAV: 0.000000e+00 * 2^0
                                                  N178 G best Record: 7.854009e-01 * 2^-37 BoundSigma: 8.301867e-01 * 2^-22 boundMax: 6.091595e-01 * 2^-57 probAV: 0.000000e+00 * 2^0
                                                  N178 C best Record: 7.854009e-01 * 2^-37 BoundSigma: 8.433103e-01 * 2^-23 boundMax: 6.300139e-01 * 2^-58 probAV: 0.000000e+00 * 2^0
                                                  N178 V best Record: 7.854009e-01 * 2^-37 BoundSigma: 6.756045e-01 * 2^-24 boundMax: 7.221073e-01 * 2^-60 probAV: 0.000000e+00 * 2^0
                                                  N178 P best Record: 7.854009e-01 * 2^-37 BoundSigma: 6.428805e-01 * 2^-24 boundMax: 9.386805e-01 * 2^-60 probAV: 0.000000e+00 * 2^0
                                                  N178 E best Record: 7.854009e-01 * 2^-37 BoundSigma: 7.916585e-01 * 2^-25 boundMax: 5.579516e-01 * 2^-60 probAV: 0.000000e+00 * 2^0
                                                  N178 Q best Record: 7.854009e-01 * 2^-37 BoundSigma: 7.344524e-01 * 2^-25 boundMax: 5.378069e-01 * 2^-60 probAV: 0.000000e+00 * 2^0
                                                  N178 K best Record: 7.854009e-01 * 2^-37 BoundSigma: 9.385242e-01 * 2^-27 boundMax: 6.591497e-01 * 2^-62 probAV: 0.000000e+00 * 2^0
                                                  N178 N best Record: 7.854009e-01 * 2^-37 BoundSigma: 8.924178e-01 * 2^-27 boundMax: 6.179308e-01 * 2^-62 probAV: 0.000000e+00 * 2^0
                                                  N178 M best Record: 7.854009e-01 * 2^-37 BoundSigma: 7.172759e-01 * 2^-27 boundMax: 9.791630e-01 * 2^-63 probAV: 0.000000e+00 * 2^0
                                                  N178 D best Record: 7.854009e-01 * 2^-37 BoundSigma: 6.829940e-01 * 2^-27 boundMax: 9.665699e-01 * 2^-63 probAV: 0.000000e+00 * 2^0
                                                  N178 R best Record: 7.854009e-01 * 2^-37 BoundSigma: 5.678009e-01 * 2^-27 boundMax: 8.104747e-01 * 2^-63 probAV: 0.000000e+00 * 2^0
                                                  N178 L best Record: 7.854009e-01 * 2^-37 BoundSigma: 8.024373e-01 * 2^-29 boundMax: 5.464894e-01 * 2^-64 probAV: 0.000000e+00 * 2^0
                                                  N178 H best Record: 7.854009e-01 * 2^-37 BoundSigma: 7.630233e-01 * 2^-29 boundMax: 5.379525e-01 * 2^-64 probAV: 0.000000e+00 * 2^0
                                                  N178 F best Record: 7.854009e-01 * 2^-37 BoundSigma: 5.178126e-01 * 2^-30 boundMax: 7.372661e-01 * 2^-66 probAV: 0.000000e+00 * 2^0
                                                  N178 Y best Record: 7.854009e-01 * 2^-37 BoundSigma: 7.081673e-01 * 2^-31 boundMax: 9.934909e-01 * 2^-67 probAV: 0.000000e+00 * 2^0
                                                  N178 I best Record: 7.854009e-01 * 2^-37 BoundSigma: 7.994895e-01 * 2^-33 boundMax: 7.602671e-01 * 2^-69 probAV: 0.000000e+00 * 2^0
                                                  N178 W best Record: 7.854009e-01 * 2^-37 BoundSigma: 8.510371e-01 * 2^-34 boundMax: 5.952410e-01 * 2^-69 probAV: 0.000000e+00 * 2^0
                                                 N175 S best Record: 7.854009e-01 * 2^-37 BoundSigma: 5.484063e-01 * 2^-11 boundMax: 6.012946e-01 * 2^-45 probAV: 0.000000e+00 * 2^0
                                                 N175 T best Record: 7.854009e-01 * 2^-37 BoundSigma: 7.380408e-01 * 2^-21 boundMax: 6.023428e-01 * 2^-59 probAV: 0.000000e+00 * 2^0
                                                 N175 G best Record: 7.854009e-01 * 2^-37 BoundSigma: 6.306567e-01 * 2^-23 boundMax: 5.712641e-01 * 2^-61 probAV: 0.000000e+00 * 2^0
                                                 N175 V best Record: 7.854009e-01 * 2^-37 BoundSigma: 7.878768e-01 * 2^-24 boundMax: 8.892431e-01 * 2^-61 probAV: 0.000000e+00 * 2^0
                                                 N175 C best Record: 7.854009e-01 * 2^-37 BoundSigma: 6.925416e-01 * 2^-24 boundMax: 5.891593e-01 * 2^-62 probAV: 0.000000e+00 * 2^0
                                                 N175 P best Record: 7.854009e-01 * 2^-37 BoundSigma: 8.362956e-01 * 2^-26 boundMax: 8.820531e-01 * 2^-64 probAV: 0.000000e+00 * 2^0
                                                 N175 E best Record: 7.854009e-01 * 2^-37 BoundSigma: 5.351479e-01 * 2^-26 boundMax: 5.265037e-01 * 2^-64 probAV: 0.000000e+00 * 2^0
                                                 N175 Q best Record: 7.854009e-01 * 2^-37 BoundSigma: 9.086356e-01 * 2^-27 boundMax: 5.048766e-01 * 2^-64 probAV: 0.000000e+00 * 2^0
                                                 N175 N best Record: 7.854009e-01 * 2^-37 BoundSigma: 6.049695e-01 * 2^-27 boundMax: 8.919766e-01 * 2^-65 probAV: 0.000000e+00 * 2^0
                                                 N175 M best Record: 7.854009e-01 * 2^-37 BoundSigma: 6.002915e-01 * 2^-28 boundMax: 8.332005e-01 * 2^-66 probAV: 0.000000e+00 * 2^0
                                                 N175 K best Record: 7.854009e-01 * 2^-37 BoundSigma: 5.407459e-01 * 2^-28 boundMax: 6.242499e-01 * 2^-66 probAV: 0.000000e+00 * 2^0
                                                 N175 D best Record: 7.854009e-01 * 2^-37 BoundSigma: 8.659797e-01 * 2^-29 boundMax: 9.184337e-01 * 2^-67 probAV: 0.000000e+00 * 2^0
                                                 N175 R best Record: 7.854009e-01 * 2^-37 BoundSigma: 6.537069e-01 * 2^-29 boundMax: 7.670930e-01 * 2^-67 probAV: 0.000000e+00 * 2^0
                                                 N175 L best Record: 7.854009e-01 * 2^-37 BoundSigma: 5.652848e-01 * 2^-30 boundMax: 6.716469e-01 * 2^-68 probAV: 0.000000e+00 * 2^0
                                                 N175 H best Record: 7.854009e-01 * 2^-37 BoundSigma: 9.201168e-01 * 2^-31 boundMax: 5.107770e-01 * 2^-68 probAV: 0.000000e+00 * 2^0
                                                 N175 F best Record: 7.854009e-01 * 2^-37 BoundSigma: 5.561077e-01 * 2^-32 boundMax: 6.984740e-01 * 2^-70 probAV: 0.000000e+00 * 2^0
                                                 N175 Y best Record: 7.854009e-01 * 2^-37 BoundSigma: 7.571363e-01 * 2^-33 boundMax: 9.432589e-01 * 2^-71 probAV: 0.000000e+00 * 2^0
                                                 N175 I best Record: 7.854009e-01 * 2^-37 BoundSigma: 7.982640e-01 * 2^-34 boundMax: 6.267003e-01 * 2^-72 probAV: 0.000000e+00 * 2^0
                                                 N175 W best Record: 7.854009e-01 * 2^-37 BoundSigma: 8.975347e-01 * 2^-36 boundMax: 5.653127e-01 * 2^-73 probAV: 0.000000e+00 * 2^0
                                                N176 S best Record: 7.854009e-01 * 2^-37 BoundSigma: 5.381089e-01 * 2^-8 boundMax: 6.199333e-01 * 2^-42 probAV: 0.000000e+00 * 2^0
                                                N176 T best Record: 7.854009e-01 * 2^-37 BoundSigma: 8.434679e-01 * 2^-19 boundMax: 7.376696e-01 * 2^-57 probAV: 0.000000e+00 * 2^0
                                                N176 G best Record: 7.854009e-01 * 2^-37 BoundSigma: 6.930316e-01 * 2^-21 boundMax: 6.033181e-01 * 2^-59 probAV: 0.000000e+00 * 2^0
                                                N176 V best Record: 7.854009e-01 * 2^-37 BoundSigma: 7.644791e-01 * 2^-22 boundMax: 8.313696e-01 * 2^-59 probAV: 0.000000e+00 * 2^0
                                                N176 C best Record: 7.854009e-01 * 2^-37 BoundSigma: 7.478971e-01 * 2^-22 boundMax: 6.230005e-01 * 2^-60 probAV: 0.000000e+00 * 2^0
                                                N176 P best Record: 7.854009e-01 * 2^-37 BoundSigma: 9.859836e-01 * 2^-24 boundMax: 9.407738e-01 * 2^-62 probAV: 0.000000e+00 * 2^0
                                                N176 N best Record: 7.854009e-01 * 2^-37 BoundSigma: 6.754596e-01 * 2^-24 boundMax: 5.695400e-01 * 2^-61 probAV: 0.000000e+00 * 2^0
                                                N176 E best Record: 7.854009e-01 * 2^-37 BoundSigma: 5.975453e-01 * 2^-24 boundMax: 5.499711e-01 * 2^-62 probAV: 0.000000e+00 * 2^0
                                                N176 Q best Record: 7.854009e-01 * 2^-37 BoundSigma: 5.429136e-01 * 2^-24 boundMax: 5.364975e-01 * 2^-62 probAV: 0.000000e+00 * 2^0
                                                N176 K best Record: 7.854009e-01 * 2^-37 BoundSigma: 6.976518e-01 * 2^-26 boundMax: 6.727606e-01 * 2^-64 probAV: 0.000000e+00 * 2^0
                                                N176 D best Record: 7.854009e-01 * 2^-37 BoundSigma: 6.626016e-01 * 2^-26 boundMax: 7.117795e-01 * 2^-64 probAV: 0.000000e+00 * 2^0
                                                N176 M best Record: 7.854009e-01 * 2^-37 BoundSigma: 6.342329e-01 * 2^-26 boundMax: 7.891998e-01 * 2^-64 probAV: 0.000000e+00 * 2^0
                                                N176 R best Record: 7.854009e-01 * 2^-37 BoundSigma: 9.133382e-01 * 2^-27 boundMax: 8.419007e-01 * 2^-65 probAV: 0.000000e+00 * 2^0
                                                N176 H best Record: 7.854009e-01 * 2^-37 BoundSigma: 6.855425e-01 * 2^-28 boundMax: 6.925434e-01 * 2^-66 probAV: 0.000000e+00 * 2^0
                                                N176 L best Record: 7.854009e-01 * 2^-37 BoundSigma: 6.730394e-01 * 2^-28 boundMax: 6.578514e-01 * 2^-66 probAV: 0.000000e+00 * 2^0
                                                N176 F best Record: 7.854009e-01 * 2^-37 BoundSigma: 7.680775e-01 * 2^-30 boundMax: 7.706871e-01 * 2^-68 probAV: 0.000000e+00 * 2^0
                                                N176 Y best Record: 7.854009e-01 * 2^-37 BoundSigma: 5.417813e-01 * 2^-30 boundMax: 5.187349e-01 * 2^-68 probAV: 0.000000e+00 * 2^0
                                                N176 I best Record: 7.854009e-01 * 2^-37 BoundSigma: 6.929049e-01 * 2^-31 boundMax: 7.651559e-01 * 2^-70 probAV: 0.000000e+00 * 2^0
                                                N176 W best Record: 7.854009e-01 * 2^-37 BoundSigma: 6.193992e-01 * 2^-33 boundMax: 6.210627e-01 * 2^-71 probAV: 0.000000e+00 * 2^0
                                               N180 S best Record: 7.854009e-01 * 2^-37 BoundSigma: 8.098142e-01 * 2^-9 boundMax: 7.847702e-01 * 2^-43 probAV: 0.000000e+00 * 2^0
                                               N180 T best Record: 7.854009e-01 * 2^-37 BoundSigma: 5.199446e-01 * 2^-17 boundMax: 7.210504e-01 * 2^-53 probAV: 0.000000e+00 * 2^0
                                               N180 G best Record: 7.854009e-01 * 2^-37 BoundSigma: 5.672877e-01 * 2^-19 boundMax: 7.813861e-01 * 2^-55 probAV: 0.000000e+00 * 2^0
                                               N180 C best Record: 7.854009e-01 * 2^-37 BoundSigma: 5.850844e-01 * 2^-20 boundMax: 8.135063e-01 * 2^-56 probAV: 0.000000e+00 * 2^0
                                               N180 P best Record: 7.854009e-01 * 2^-37 BoundSigma: 8.901532e-01 * 2^-22 boundMax: 6.054413e-01 * 2^-57 probAV: 0.000000e+00 * 2^0
                                               N180 V best Record: 7.854009e-01 * 2^-37 BoundSigma: 5.816546e-01 * 2^-22 boundMax: 7.162777e-01 * 2^-58 probAV: 0.000000e+00 * 2^0
                                               N180 E best Record: 7.854009e-01 * 2^-37 BoundSigma: 5.162766e-01 * 2^-22 boundMax: 7.009168e-01 * 2^-58 probAV: 0.000000e+00 * 2^0
                                               N180 Q best Record: 7.854009e-01 * 2^-37 BoundSigma: 5.064068e-01 * 2^-22 boundMax: 6.925125e-01 * 2^-58 probAV: 0.000000e+00 * 2^0
                                               N180 N best Record: 7.854009e-01 * 2^-37 BoundSigma: 7.877915e-01 * 2^-24 boundMax: 8.932086e-01 * 2^-60 probAV: 0.000000e+00 * 2^0
                                               N180 K best Record: 7.854009e-01 * 2^-37 BoundSigma: 6.430504e-01 * 2^-24 boundMax: 8.459192e-01 * 2^-60 probAV: 0.000000e+00 * 2^0
                                               N180 D best Record: 7.854009e-01 * 2^-37 BoundSigma: 5.014158e-01 * 2^-24 boundMax: 6.396851e-01 * 2^-60 probAV: 0.000000e+00 * 2^0
                                               N180 M best Record: 7.854009e-01 * 2^-37 BoundSigma: 8.793480e-01 * 2^-25 boundMax: 5.969946e-01 * 2^-60 probAV: 0.000000e+00 * 2^0
                                               N180 R best Record: 7.854009e-01 * 2^-37 BoundSigma: 8.117354e-01 * 2^-25 boundMax: 5.301242e-01 * 2^-60 probAV: 0.000000e+00 * 2^0
                                               N180 H best Record: 7.854009e-01 * 2^-37 BoundSigma: 5.483611e-01 * 2^-26 boundMax: 7.051132e-01 * 2^-62 probAV: 0.000000e+00 * 2^0
                                               N180 L best Record: 7.854009e-01 * 2^-37 BoundSigma: 5.385540e-01 * 2^-26 boundMax: 6.954416e-01 * 2^-62 probAV: 0.000000e+00 * 2^0
                                               N180 F best Record: 7.854009e-01 * 2^-37 BoundSigma: 7.456101e-01 * 2^-28 boundMax: 9.676204e-01 * 2^-64 probAV: 0.000000e+00 * 2^0
                                               N180 Y best Record: 7.854009e-01 * 2^-37 BoundSigma: 5.017439e-01 * 2^-28 boundMax: 6.471321e-01 * 2^-64 probAV: 0.000000e+00 * 2^0
                                               N180 I best Record: 7.854009e-01 * 2^-37 BoundSigma: 6.208357e-01 * 2^-30 boundMax: 5.269745e-01 * 2^-66 probAV: 0.000000e+00 * 2^0
                                               N180 W best Record: 7.854009e-01 * 2^-37 BoundSigma: 6.004787e-01 * 2^-31 boundMax: 7.742263e-01 * 2^-67 probAV: 0.000000e+00 * 2^0
                                              N179 S best Record: 7.854009e-01 * 2^-37 BoundSigma: 6.679788e-01 * 2^-6 boundMax: 7.027598e-01 * 2^-40 probAV: 0.000000e+00 * 2^0
                                              N179 T best Record: 7.854009e-01 * 2^-37 BoundSigma: 7.797974e-01 * 2^-18 boundMax: 5.726110e-01 * 2^-55 probAV: 0.000000e+00 * 2^0
                                              N179 G best Record: 7.854009e-01 * 2^-37 BoundSigma: 8.195818e-01 * 2^-21 boundMax: 7.989013e-01 * 2^-59 probAV: 0.000000e+00 * 2^0
                                              N179 C best Record: 7.854009e-01 * 2^-37 BoundSigma: 9.760335e-01 * 2^-22 boundMax: 9.741251e-01 * 2^-60 probAV: 0.000000e+00 * 2^0
                                              N179 N best Record: 7.854009e-01 * 2^-37 BoundSigma: 8.137396e-01 * 2^-23 boundMax: 8.076447e-01 * 2^-60 probAV: 0.000000e+00 * 2^0
                                              N179 V best Record: 7.854009e-01 * 2^-37 BoundSigma: 7.149416e-01 * 2^-23 boundMax: 6.126082e-01 * 2^-60 probAV: 0.000000e+00 * 2^0
                                              N179 P best Record: 7.854009e-01 * 2^-37 BoundSigma: 6.799318e-01 * 2^-23 boundMax: 7.420378e-01 * 2^-61 probAV: 0.000000e+00 * 2^0
                                              N179 Q best Record: 7.854009e-01 * 2^-37 BoundSigma: 7.974602e-01 * 2^-24 boundMax: 9.430221e-01 * 2^-62 probAV: 0.000000e+00 * 2^0
                                              N179 E best Record: 7.854009e-01 * 2^-37 BoundSigma: 6.397859e-01 * 2^-24 boundMax: 7.158330e-01 * 2^-62 probAV: 0.000000e+00 * 2^0
                                              N179 D best Record: 7.854009e-01 * 2^-37 BoundSigma: 6.497041e-01 * 2^-25 boundMax: 5.355202e-01 * 2^-62 probAV: 0.000000e+00 * 2^0
                                              N179 K best Record: 7.854009e-01 * 2^-37 BoundSigma: 5.287635e-01 * 2^-25 boundMax: 6.470839e-01 * 2^-63 probAV: 0.000000e+00 * 2^0
                                              N179 R best Record: 7.854009e-01 * 2^-37 BoundSigma: 7.916452e-01 * 2^-26 boundMax: 5.746352e-01 * 2^-63 probAV: 0.000000e+00 * 2^0
                                              N179 M best Record: 7.854009e-01 * 2^-37 BoundSigma: 5.218439e-01 * 2^-26 boundMax: 6.052718e-01 * 2^-64 probAV: 0.000000e+00 * 2^0
                                              N179 H best Record: 7.854009e-01 * 2^-37 BoundSigma: 6.548820e-01 * 2^-27 boundMax: 5.235874e-01 * 2^-64 probAV: 0.000000e+00 * 2^0
                                              N179 L best Record: 7.854009e-01 * 2^-37 BoundSigma: 6.312469e-01 * 2^-28 boundMax: 7.220855e-01 * 2^-66 probAV: 0.000000e+00 * 2^0
                                              N179 F best Record: 7.854009e-01 * 2^-37 BoundSigma: 5.881556e-01 * 2^-29 boundMax: 7.394699e-01 * 2^-67 probAV: 0.000000e+00 * 2^0
                                              N179 Y best Record: 7.854009e-01 * 2^-37 BoundSigma: 9.150761e-01 * 2^-30 boundMax: 6.411894e-01 * 2^-67 probAV: 0.000000e+00 * 2^0
                                              N179 I best Record: 7.854009e-01 * 2^-37 BoundSigma: 8.971479e-01 * 2^-32 boundMax: 6.344991e-01 * 2^-70 probAV: 0.000000e+00 * 2^0
                                              N179 W best Record: 7.854009e-01 * 2^-37 BoundSigma: 9.400501e-01 * 2^-33 boundMax: 5.785846e-01 * 2^-70 probAV: 0.000000e+00 * 2^0
                                             N197 S best Record: 7.854009e-01 * 2^-37 BoundSigma: 5.384166e-01 * 2^-8 boundMax: 8.054594e-01 * 2^-43 probAV: 0.000000e+00 * 2^0
                                             N197 V best Record: 7.854009e-01 * 2^-37 BoundSigma: 6.591049e-01 * 2^-9 boundMax: 9.825795e-01 * 2^-44 probAV: 0.000000e+00 * 2^0
                                             N197 G best Record: 7.854009e-01 * 2^-37 BoundSigma: 9.415857e-01 * 2^-10 boundMax: 6.760693e-01 * 2^-44 probAV: 0.000000e+00 * 2^0
                                             N197 T best Record: 7.854009e-01 * 2^-37 BoundSigma: 9.142449e-01 * 2^-10 boundMax: 6.531468e-01 * 2^-44 probAV: 0.000000e+00 * 2^0
                                             N197 E best Record: 7.854009e-01 * 2^-37 BoundSigma: 5.928408e-01 * 2^-10 boundMax: 8.494164e-01 * 2^-45 probAV: 0.000000e+00 * 2^0
                                             N197 P best Record: 7.854009e-01 * 2^-37 BoundSigma: 8.421387e-01 * 2^-11 boundMax: 5.967172e-01 * 2^-45 probAV: 0.000000e+00 * 2^0
                                             N197 L best Record: 7.854009e-01 * 2^-37 BoundSigma: 6.747419e-01 * 2^-11 boundMax: 9.215866e-01 * 2^-46 probAV: 0.000000e+00 * 2^0
                                             N197 Q best Record: 7.854009e-01 * 2^-37 BoundSigma: 6.366866e-01 * 2^-11 boundMax: 9.068730e-01 * 2^-46 probAV: 0.000000e+00 * 2^0
                                             N197 K best Record: 7.854009e-01 * 2^-37 BoundSigma: 5.861793e-01 * 2^-11 boundMax: 8.098672e-01 * 2^-46 probAV: 0.000000e+00 * 2^0
                                             N197 C best Record: 7.854009e-01 * 2^-37 BoundSigma: 5.080321e-01 * 2^-11 boundMax: 7.331327e-01 * 2^-46 probAV: 0.000000e+00 * 2^0
                                             N197 R best Record: 7.854009e-01 * 2^-37 BoundSigma: 8.241410e-01 * 2^-12 boundMax: 5.610002e-01 * 2^-46 probAV: 0.000000e+00 * 2^0
                                             N197 M best Record: 7.854009e-01 * 2^-37 BoundSigma: 8.036927e-01 * 2^-12 boundMax: 5.841020e-01 * 2^-46 probAV: 0.000000e+00 * 2^0
                                             N197 D best Record: 7.854009e-01 * 2^-37 BoundSigma: 7.560066e-01 * 2^-12 boundMax: 5.024780e-01 * 2^-46 probAV: 0.000000e+00 * 2^0
                                             N197 I best Record: 7.854009e-01 * 2^-37 BoundSigma: 5.726919e-01 * 2^-12 boundMax: 5.789591e-01 * 2^-47 probAV: 0.000000e+00 * 2^0
                                             N197 N best Record: 7.854009e-01 * 2^-37 BoundSigma: 5.195401e-01 * 2^-12 boundMax: 6.127538e-01 * 2^-47 probAV: 0.000000e+00 * 2^0
                                             N197 F best Record: 7.854009e-01 * 2^-37 BoundSigma: 7.523928e-01 * 2^-13 boundMax: 5.084570e-01 * 2^-47 probAV: 0.000000e+00 * 2^0
                                             N197 H best Record: 7.854009e-01 * 2^-37 BoundSigma: 5.685001e-01 * 2^-13 boundMax: 7.635567e-01 * 2^-48 probAV: 0.000000e+00 * 2^0
                                             N197 Y best Record: 7.854009e-01 * 2^-37 BoundSigma: 5.255973e-01 * 2^-13 boundMax: 7.092077e-01 * 2^-48 probAV: 0.000000e+00 * 2^0
                                             N197 W best Record: 7.854009e-01 * 2^-37 BoundSigma: 6.125192e-01 * 2^-15 boundMax: 8.269104e-01 * 2^-50 probAV: 0.000000e+00 * 2^0
                                            N173 S best Record: 7.854009e-01 * 2^-37 BoundSigma: 5.477227e-01 * 2^-6 boundMax: 5.354355e-01 * 2^-42 probAV: 0.000000e+00 * 2^0
                                            N173 T best Record: 7.854009e-01 * 2^-37 BoundSigma: 8.128298e-01 * 2^-13 boundMax: 9.701413e-01 * 2^-51 probAV: 0.000000e+00 * 2^0
                                            N173 G best Record: 7.854009e-01 * 2^-37 BoundSigma: 9.559996e-01 * 2^-15 boundMax: 5.270523e-01 * 2^-52 probAV: 0.000000e+00 * 2^0
                                            N173 C best Record: 7.854009e-01 * 2^-37 BoundSigma: 9.183812e-01 * 2^-16 boundMax: 5.349503e-01 * 2^-53 probAV: 0.000000e+00 * 2^0
                                            N173 V best Record: 7.854009e-01 * 2^-37 BoundSigma: 5.279264e-01 * 2^-16 boundMax: 6.018622e-01 * 2^-54 probAV: 0.000000e+00 * 2^0
                                            N173 P best Record: 7.854009e-01 * 2^-37 BoundSigma: 7.939933e-01 * 2^-17 boundMax: 8.556491e-01 * 2^-55 probAV: 0.000000e+00 * 2^0
                                            N173 E best Record: 7.854009e-01 * 2^-37 BoundSigma: 9.410026e-01 * 2^-18 boundMax: 9.728546e-01 * 2^-56 probAV: 0.000000e+00 * 2^0
                                            N173 N best Record: 7.854009e-01 * 2^-37 BoundSigma: 8.768468e-01 * 2^-18 boundMax: 5.876342e-01 * 2^-56 probAV: 0.000000e+00 * 2^0
                                            N173 Q best Record: 7.854009e-01 * 2^-37 BoundSigma: 8.622854e-01 * 2^-18 boundMax: 9.611696e-01 * 2^-56 probAV: 0.000000e+00 * 2^0
                                            N173 K best Record: 7.854009e-01 * 2^-37 BoundSigma: 6.987100e-01 * 2^-19 boundMax: 6.638234e-01 * 2^-57 probAV: 0.000000e+00 * 2^0
                                            N173 D best Record: 7.854009e-01 * 2^-37 BoundSigma: 6.575006e-01 * 2^-19 boundMax: 5.676434e-01 * 2^-57 probAV: 0.000000e+00 * 2^0
                                            N173 R best Record: 7.854009e-01 * 2^-37 BoundSigma: 9.294122e-01 * 2^-20 boundMax: 8.658049e-01 * 2^-58 probAV: 0.000000e+00 * 2^0
                                            N173 M best Record: 7.854009e-01 * 2^-37 BoundSigma: 8.366680e-01 * 2^-20 boundMax: 8.055268e-01 * 2^-58 probAV: 0.000000e+00 * 2^0
                                            N173 L best Record: 7.854009e-01 * 2^-37 BoundSigma: 7.329038e-01 * 2^-21 boundMax: 5.756680e-01 * 2^-59 probAV: 0.000000e+00 * 2^0
                                            N173 H best Record: 7.854009e-01 * 2^-37 BoundSigma: 6.866207e-01 * 2^-21 boundMax: 6.063629e-01 * 2^-59 probAV: 0.000000e+00 * 2^0
                                            N173 I best Record: 7.854009e-01 * 2^-37 BoundSigma: 5.341072e-01 * 2^-22 boundMax: 6.948587e-01 * 2^-62 probAV: 0.000000e+00 * 2^0
                                            N173 F best Record: 7.854009e-01 * 2^-37 BoundSigma: 9.197473e-01 * 2^-23 boundMax: 8.108462e-01 * 2^-61 probAV: 0.000000e+00 * 2^0
                                            N173 Y best Record: 7.854009e-01 * 2^-37 BoundSigma: 6.304922e-01 * 2^-23 boundMax: 5.497972e-01 * 2^-61 probAV: 0.000000e+00 * 2^0
                                            N173 W best Record: 7.854009e-01 * 2^-37 BoundSigma: 7.650114e-01 * 2^-26 boundMax: 6.574512e-01 * 2^-64 probAV: 0.000000e+00 * 2^0
                                           N190 S best Record: 7.854009e-01 * 2^-37 BoundSigma: 8.943787e-01 * 2^-9 boundMax: 8.376468e-01 * 2^-44 probAV: 0.000000e+00 * 2^0
                                           N190 V best Record: 7.854009e-01 * 2^-37 BoundSigma: 5.462407e-01 * 2^-9 boundMax: 5.408989e-01 * 2^-44 probAV: 0.000000e+00 * 2^0
                                           N190 G best Record: 7.854009e-01 * 2^-37 BoundSigma: 7.637891e-01 * 2^-10 boundMax: 5.748772e-01 * 2^-44 probAV: 0.000000e+00 * 2^0
                                           N190 T best Record: 7.854009e-01 * 2^-37 BoundSigma: 7.396322e-01 * 2^-10 boundMax: 7.414395e-01 * 2^-45 probAV: 0.000000e+00 * 2^0
                                           N190 E best Record: 7.854009e-01 * 2^-37 BoundSigma: 9.604257e-01 * 2^-11 boundMax: 5.982396e-01 * 2^-45 probAV: 0.000000e+00 * 2^0
                                           N190 P best Record: 7.854009e-01 * 2^-37 BoundSigma: 6.779093e-01 * 2^-11 boundMax: 5.320917e-01 * 2^-45 probAV: 0.000000e+00 * 2^0
                                           N190 L best Record: 7.854009e-01 * 2^-37 BoundSigma: 5.316714e-01 * 2^-11 boundMax: 6.619963e-01 * 2^-46 probAV: 0.000000e+00 * 2^0
                                           N190 Q best Record: 7.854009e-01 * 2^-37 BoundSigma: 5.139984e-01 * 2^-11 boundMax: 5.091320e-01 * 2^-46 probAV: 0.000000e+00 * 2^0
                                           N190 K best Record: 7.854009e-01 * 2^-37 BoundSigma: 9.299568e-01 * 2^-12 boundMax: 5.255687e-01 * 2^-46 probAV: 0.000000e+00 * 2^0
                                           N190 C best Record: 7.854009e-01 * 2^-37 BoundSigma: 8.266100e-01 * 2^-12 boundMax: 5.065888e-01 * 2^-46 probAV: 0.000000e+00 * 2^0
                                           N190 M best Record: 7.854009e-01 * 2^-37 BoundSigma: 6.563366e-01 * 2^-12 boundMax: 5.649281e-01 * 2^-47 probAV: 0.000000e+00 * 2^0
                                           N190 R best Record: 7.854009e-01 * 2^-37 BoundSigma: 6.483081e-01 * 2^-12 boundMax: 7.633882e-01 * 2^-47 probAV: 0.000000e+00 * 2^0
                                           N190 D best Record: 7.854009e-01 * 2^-37 BoundSigma: 5.867706e-01 * 2^-12 boundMax: 6.874556e-01 * 2^-47 probAV: 0.000000e+00 * 2^0
                                           N190 I best Record: 7.854009e-01 * 2^-37 BoundSigma: 7.724861e-01 * 2^-13 boundMax: 5.435364e-01 * 2^-48 probAV: 0.000000e+00 * 2^0
                                           N190 N best Record: 7.854009e-01 * 2^-37 BoundSigma: 7.564447e-01 * 2^-13 boundMax: 6.765976e-01 * 2^-48 probAV: 0.000000e+00 * 2^0
                                           N190 F best Record: 7.854009e-01 * 2^-37 BoundSigma: 5.893357e-01 * 2^-13 boundMax: 7.184011e-01 * 2^-48 probAV: 0.000000e+00 * 2^0
                                           N190 H best Record: 7.854009e-01 * 2^-37 BoundSigma: 8.875255e-01 * 2^-14 boundMax: 9.180821e-01 * 2^-49 probAV: 0.000000e+00 * 2^0
                                           N190 Y best Record: 7.854009e-01 * 2^-37 BoundSigma: 8.225469e-01 * 2^-14 boundMax: 5.288050e-01 * 2^-48 probAV: 0.000000e+00 * 2^0
                                           N190 W best Record: 7.854009e-01 * 2^-37 BoundSigma: 9.588629e-01 * 2^-16 boundMax: 7.188148e-01 * 2^-50 probAV: 0.000000e+00 * 2^0
                                          N196 S best Record: 7.854009e-01 * 2^-37 BoundSigma: 8.329343e-01 * 2^-9 boundMax: 6.611126e-01 * 2^-45 probAV: 0.000000e+00 * 2^0
                                          N196 V best Record: 7.854009e-01 * 2^-37 BoundSigma: 6.734836e-01 * 2^-10 boundMax: 9.203313e-01 * 2^-47 probAV: 0.000000e+00 * 2^0
                                          N196 G best Record: 7.854009e-01 * 2^-37 BoundSigma: 6.019882e-01 * 2^-10 boundMax: 6.684737e-01 * 2^-47 probAV: 0.000000e+00 * 2^0
                                          N196 T best Record: 7.854009e-01 * 2^-37 BoundSigma: 5.708766e-01 * 2^-10 boundMax: 6.721719e-01 * 2^-47 probAV: 0.000000e+00 * 2^0
                                          N196 E best Record: 7.854009e-01 * 2^-37 BoundSigma: 8.944786e-01 * 2^-12 boundMax: 8.801748e-01 * 2^-49 probAV: 0.000000e+00 * 2^0
                                          N196 P best Record: 7.854009e-01 * 2^-37 BoundSigma: 7.741680e-01 * 2^-12 boundMax: 7.494309e-01 * 2^-49 probAV: 0.000000e+00 * 2^0
                                          N196 C best Record: 7.854009e-01 * 2^-37 BoundSigma: 6.805091e-01 * 2^-12 boundMax: 8.286715e-01 * 2^-49 probAV: 0.000000e+00 * 2^0
                                          N196 Q best Record: 7.854009e-01 * 2^-37 BoundSigma: 9.485152e-01 * 2^-13 boundMax: 9.119966e-01 * 2^-50 probAV: 0.000000e+00 * 2^0
                                          N196 L best Record: 7.854009e-01 * 2^-37 BoundSigma: 7.368345e-01 * 2^-13 boundMax: 5.219795e-01 * 2^-50 probAV: 0.000000e+00 * 2^0
                                          N196 K best Record: 7.854009e-01 * 2^-37 BoundSigma: 7.353015e-01 * 2^-13 boundMax: 5.680497e-01 * 2^-50 probAV: 0.000000e+00 * 2^0
                                          N196 M best Record: 7.854009e-01 * 2^-37 BoundSigma: 5.774897e-01 * 2^-13 boundMax: 5.992549e-01 * 2^-50 probAV: 0.000000e+00 * 2^0
                                          N196 D best Record: 7.854009e-01 * 2^-37 BoundSigma: 9.758671e-01 * 2^-14 boundMax: 6.570331e-01 * 2^-51 probAV: 0.000000e+00 * 2^0
                                          N196 R best Record: 7.854009e-01 * 2^-37 BoundSigma: 9.563946e-01 * 2^-14 boundMax: 6.861210e-01 * 2^-51 probAV: 0.000000e+00 * 2^0
                                          N196 I best Record: 7.854009e-01 * 2^-37 BoundSigma: 8.118272e-01 * 2^-14 boundMax: 8.422439e-01 * 2^-52 probAV: 0.000000e+00 * 2^0
                                          N196 N best Record: 7.854009e-01 * 2^-37 BoundSigma: 7.887825e-01 * 2^-14 boundMax: 9.392357e-01 * 2^-52 probAV: 0.000000e+00 * 2^0
                                          N196 H best Record: 7.854009e-01 * 2^-37 BoundSigma: 6.387890e-01 * 2^-15 boundMax: 8.635053e-01 * 2^-53 probAV: 0.000000e+00 * 2^0
                                          N196 F best Record: 7.854009e-01 * 2^-37 BoundSigma: 6.185530e-01 * 2^-15 boundMax: 7.974736e-01 * 2^-53 probAV: 0.000000e+00 * 2^0
                                          N196 Y best Record: 7.854009e-01 * 2^-37 BoundSigma: 7.895410e-01 * 2^-16 boundMax: 9.807048e-01 * 2^-54 probAV: 0.000000e+00 * 2^0
                                          N196 W best Record: 7.854009e-01 * 2^-37 BoundSigma: 7.695457e-01 * 2^-18 boundMax: 9.420021e-01 * 2^-56 probAV: 0.000000e+00 * 2^0
                                         N189 S best Record: 7.854009e-01 * 2^-37 BoundSigma: 6.753230e-01 * 2^-8 boundMax: 7.370952e-01 * 2^-45 probAV: 0.000000e+00 * 2^0
                                         N189 V best Record: 7.854009e-01 * 2^-37 BoundSigma: 5.602009e-01 * 2^-9 boundMax: 5.555351e-01 * 2^-46 probAV: 0.000000e+00 * 2^0
                                         N189 G best Record: 7.854009e-01 * 2^-37 BoundSigma: 5.189705e-01 * 2^-9 boundMax: 7.622038e-01 * 2^-46 probAV: 0.000000e+00 * 2^0
                                         N189 T best Record: 7.854009e-01 * 2^-37 BoundSigma: 9.769482e-01 * 2^-10 boundMax: 8.666172e-01 * 2^-47 probAV: 0.000000e+00 * 2^0
                                         N189 E best Record: 7.854009e-01 * 2^-37 BoundSigma: 7.888816e-01 * 2^-11 boundMax: 7.710553e-01 * 2^-48 probAV: 0.000000e+00 * 2^0
                                         N189 P best Record: 7.854009e-01 * 2^-37 BoundSigma: 6.847604e-01 * 2^-11 boundMax: 9.265614e-01 * 2^-48 probAV: 0.000000e+00 * 2^0
                                         N189 C best Record: 7.854009e-01 * 2^-37 BoundSigma: 5.774542e-01 * 2^-11 boundMax: 7.015092e-01 * 2^-48 probAV: 0.000000e+00 * 2^0
                                         N189 Q best Record: 7.854009e-01 * 2^-37 BoundSigma: 8.404246e-01 * 2^-12 boundMax: 5.785937e-01 * 2^-49 probAV: 0.000000e+00 * 2^0
                                         N189 L best Record: 7.854009e-01 * 2^-37 BoundSigma: 6.904810e-01 * 2^-12 boundMax: 9.778805e-01 * 2^-50 probAV: 0.000000e+00 * 2^0
                                         N189 K best Record: 7.854009e-01 * 2^-37 BoundSigma: 6.781507e-01 * 2^-12 boundMax: 9.081696e-01 * 2^-50 probAV: 0.000000e+00 * 2^0
                                         N189 M best Record: 7.854009e-01 * 2^-37 BoundSigma: 5.033863e-01 * 2^-12 boundMax: 6.064002e-01 * 2^-50 probAV: 0.000000e+00 * 2^0
                                         N189 D best Record: 7.854009e-01 * 2^-37 BoundSigma: 9.284851e-01 * 2^-13 boundMax: 5.840075e-01 * 2^-50 probAV: 0.000000e+00 * 2^0
                                         N189 R best Record: 7.854009e-01 * 2^-37 BoundSigma: 8.961092e-01 * 2^-13 boundMax: 5.943460e-01 * 2^-50 probAV: 0.000000e+00 * 2^0
                                         N189 I best Record: 7.854009e-01 * 2^-37 BoundSigma: 8.658736e-01 * 2^-13 boundMax: 5.315475e-01 * 2^-51 probAV: 0.000000e+00 * 2^0
                                         N189 N best Record: 7.854009e-01 * 2^-37 BoundSigma: 7.923261e-01 * 2^-13 boundMax: 6.622029e-01 * 2^-51 probAV: 0.000000e+00 * 2^0
                                         N189 H best Record: 7.854009e-01 * 2^-37 BoundSigma: 6.059289e-01 * 2^-14 boundMax: 6.280481e-01 * 2^-52 probAV: 0.000000e+00 * 2^0
                                         N189 F best Record: 7.854009e-01 * 2^-37 BoundSigma: 5.912021e-01 * 2^-14 boundMax: 7.347403e-01 * 2^-52 probAV: 0.000000e+00 * 2^0
                                         N189 Y best Record: 7.854009e-01 * 2^-37 BoundSigma: 7.596190e-01 * 2^-15 boundMax: 9.805303e-01 * 2^-53 probAV: 0.000000e+00 * 2^0
                                         N189 W best Record: 7.854009e-01 * 2^-37 BoundSigma: 7.430069e-01 * 2^-17 boundMax: 5.904013e-01 * 2^-54 probAV: 0.000000e+00 * 2^0
                                        N188 S best Record: 7.854009e-01 * 2^-37 BoundSigma: 6.152121e-01 * 2^-8 boundMax: 5.321198e-01 * 2^-45 probAV: 0.000000e+00 * 2^0
                                        N188 V best Record: 7.854009e-01 * 2^-37 BoundSigma: 5.254271e-01 * 2^-9 boundMax: 8.124726e-01 * 2^-47 probAV: 0.000000e+00 * 2^0
                                        N188 G best Record: 7.854009e-01 * 2^-37 BoundSigma: 9.646472e-01 * 2^-10 boundMax: 6.251119e-01 * 2^-46 probAV: 0.000000e+00 * 2^0
                                        N188 T best Record: 7.854009e-01 * 2^-37 BoundSigma: 8.946005e-01 * 2^-10 boundMax: 6.346364e-01 * 2^-47 probAV: 0.000000e+00 * 2^0
                                        N188 E best Record: 7.854009e-01 * 2^-37 BoundSigma: 7.534668e-01 * 2^-11 boundMax: 5.993470e-01 * 2^-48 probAV: 0.000000e+00 * 2^0
                                        N188 P best Record: 7.854009e-01 * 2^-37 BoundSigma: 6.457295e-01 * 2^-11 boundMax: 7.691620e-01 * 2^-48 probAV: 0.000000e+00 * 2^0
                                        N188 C best Record: 7.854009e-01 * 2^-37 BoundSigma: 5.297370e-01 * 2^-11 boundMax: 5.432536e-01 * 2^-48 probAV: 0.000000e+00 * 2^0
                                        N188 Q best Record: 7.854009e-01 * 2^-37 BoundSigma: 8.007022e-01 * 2^-12 boundMax: 8.443429e-01 * 2^-50 probAV: 0.000000e+00 * 2^0
                                        N188 L best Record: 7.854009e-01 * 2^-37 BoundSigma: 6.633003e-01 * 2^-12 boundMax: 7.580525e-01 * 2^-50 probAV: 0.000000e+00 * 2^0
                                        N188 K best Record: 7.854009e-01 * 2^-37 BoundSigma: 6.497980e-01 * 2^-12 boundMax: 6.854727e-01 * 2^-50 probAV: 0.000000e+00 * 2^0
                                        N188 M best Record: 7.854009e-01 * 2^-37 BoundSigma: 9.661698e-01 * 2^-13 boundMax: 8.539933e-01 * 2^-51 probAV: 0.000000e+00 * 2^0
                                        N188 D best Record: 7.854009e-01 * 2^-37 BoundSigma: 8.780717e-01 * 2^-13 boundMax: 8.886469e-01 * 2^-51 probAV: 0.000000e+00 * 2^0
                                        N188 R best Record: 7.854009e-01 * 2^-37 BoundSigma: 8.585463e-01 * 2^-13 boundMax: 9.069665e-01 * 2^-51 probAV: 0.000000e+00 * 2^0
                                        N188 I best Record: 7.854009e-01 * 2^-37 BoundSigma: 7.345697e-01 * 2^-13 boundMax: 6.897637e-01 * 2^-52 probAV: 0.000000e+00 * 2^0
                                        N188 N best Record: 7.854009e-01 * 2^-37 BoundSigma: 7.058576e-01 * 2^-13 boundMax: 9.269268e-01 * 2^-52 probAV: 0.000000e+00 * 2^0
                                        N188 H best Record: 7.854009e-01 * 2^-37 BoundSigma: 5.782448e-01 * 2^-14 boundMax: 9.233896e-01 * 2^-53 probAV: 0.000000e+00 * 2^0
                                        N188 F best Record: 7.854009e-01 * 2^-37 BoundSigma: 5.743303e-01 * 2^-14 boundMax: 5.660613e-01 * 2^-52 probAV: 0.000000e+00 * 2^0
                                        N188 Y best Record: 7.854009e-01 * 2^-37 BoundSigma: 7.418799e-01 * 2^-15 boundMax: 7.671495e-01 * 2^-53 probAV: 0.000000e+00 * 2^0
                                        N188 W best Record: 7.854009e-01 * 2^-37 BoundSigma: 7.299589e-01 * 2^-17 boundMax: 9.667612e-01 * 2^-55 probAV: 0.000000e+00 * 2^0
                                       N186 S best Record: 7.854009e-01 * 2^-37 BoundSigma: 8.639474e-01 * 2^-9 boundMax: 6.146916e-01 * 2^-46 probAV: 0.000000e+00 * 2^0
                                       N186 V best Record: 7.854009e-01 * 2^-37 BoundSigma: 7.533748e-01 * 2^-10 boundMax: 9.524485e-01 * 2^-48 probAV: 0.000000e+00 * 2^0
                                       N186 G best Record: 7.854009e-01 * 2^-37 BoundSigma: 6.775472e-01 * 2^-10 boundMax: 8.338290e-01 * 2^-47 probAV: 0.000000e+00 * 2^0
                                       N186 T best Record: 7.854009e-01 * 2^-37 BoundSigma: 6.208399e-01 * 2^-10 boundMax: 7.440480e-01 * 2^-48 probAV: 0.000000e+00 * 2^0
                                       N186 E best Record: 7.854009e-01 * 2^-37 BoundSigma: 5.400629e-01 * 2^-11 boundMax: 7.519498e-01 * 2^-49 probAV: 0.000000e+00 * 2^0
                                       N186 P best Record: 7.854009e-01 * 2^-37 BoundSigma: 9.131592e-01 * 2^-12 boundMax: 5.200011e-01 * 2^-48 probAV: 0.000000e+00 * 2^0
                                       N186 C best Record: 7.854009e-01 * 2^-37 BoundSigma: 7.383346e-01 * 2^-12 boundMax: 6.785544e-01 * 2^-49 probAV: 0.000000e+00 * 2^0
                                       N186 Q best Record: 7.854009e-01 * 2^-37 BoundSigma: 5.717176e-01 * 2^-12 boundMax: 9.858896e-01 * 2^-51 probAV: 0.000000e+00 * 2^0
                                       N186 L best Record: 7.854009e-01 * 2^-37 BoundSigma: 9.388634e-01 * 2^-13 boundMax: 9.470896e-01 * 2^-51 probAV: 0.000000e+00 * 2^0
                                       N186 K best Record: 7.854009e-01 * 2^-37 BoundSigma: 9.217867e-01 * 2^-13 boundMax: 8.310189e-01 * 2^-51 probAV: 0.000000e+00 * 2^0
                                       N186 M best Record: 7.854009e-01 * 2^-37 BoundSigma: 6.982766e-01 * 2^-13 boundMax: 9.588736e-01 * 2^-52 probAV: 0.000000e+00 * 2^0
                                       N186 D best Record: 7.854009e-01 * 2^-37 BoundSigma: 6.086820e-01 * 2^-13 boundMax: 5.427855e-01 * 2^-51 probAV: 0.000000e+00 * 2^0
                                       N186 R best Record: 7.854009e-01 * 2^-37 BoundSigma: 6.058644e-01 * 2^-13 boundMax: 5.562619e-01 * 2^-51 probAV: 0.000000e+00 * 2^0
                                       N186 N best Record: 7.854009e-01 * 2^-37 BoundSigma: 9.006317e-01 * 2^-14 boundMax: 5.117484e-01 * 2^-52 probAV: 0.000000e+00 * 2^0
                                       N186 I best Record: 7.854009e-01 * 2^-37 BoundSigma: 8.606247e-01 * 2^-14 boundMax: 6.895804e-01 * 2^-53 probAV: 0.000000e+00 * 2^0
                                       N186 F best Record: 7.854009e-01 * 2^-37 BoundSigma: 8.169188e-01 * 2^-15 boundMax: 7.018941e-01 * 2^-53 probAV: 0.000000e+00 * 2^0
                                       N186 H best Record: 7.854009e-01 * 2^-37 BoundSigma: 8.099287e-01 * 2^-15 boundMax: 5.427170e-01 * 2^-53 probAV: 0.000000e+00 * 2^0
                                       N186 Y best Record: 7.854009e-01 * 2^-37 BoundSigma: 5.293640e-01 * 2^-15 boundMax: 9.680323e-01 * 2^-54 probAV: 0.000000e+00 * 2^0
                                       N186 W best Record: 7.854009e-01 * 2^-37 BoundSigma: 5.233681e-01 * 2^-17 boundMax: 6.423962e-01 * 2^-55 probAV: 0.000000e+00 * 2^0
                                      N91 S best Record: 7.854009e-01 * 2^-37 BoundSigma: 7.495942e-01 * 2^-9 boundMax: 7.696775e-01 * 2^-47 probAV: 0.000000e+00 * 2^0
                                      N91 G best Record: 7.854009e-01 * 2^-37 BoundSigma: 6.250071e-01 * 2^-10 boundMax: 8.875202e-01 * 2^-42 probAV: 0.000000e+00 * 2^0
                                      N91 V best Record: 7.854009e-01 * 2^-37 BoundSigma: 5.510594e-01 * 2^-10 boundMax: 6.108809e-01 * 2^-50 probAV: 0.000000e+00 * 2^0
                                      N91 T best Record: 7.854009e-01 * 2^-37 BoundSigma: 5.152434e-01 * 2^-10 boundMax: 9.711499e-01 * 2^-50 probAV: 0.000000e+00 * 2^0
                                      N91 E best Record: 7.854009e-01 * 2^-37 BoundSigma: 7.642879e-01 * 2^-12 boundMax: 8.013841e-01 * 2^-51 probAV: 0.000000e+00 * 2^0
                                      N91 P best Record: 7.854009e-01 * 2^-37 BoundSigma: 7.228480e-01 * 2^-12 boundMax: 5.858564e-01 * 2^-42 probAV: 0.000000e+00 * 2^0
                                      N91 C best Record: 7.854009e-01 * 2^-37 BoundSigma: 6.379152e-01 * 2^-12 boundMax: 6.375734e-01 * 2^-51 probAV: 0.000000e+00 * 2^0
                                      N91 Q best Record: 7.854009e-01 * 2^-37 BoundSigma: 7.987330e-01 * 2^-13 boundMax: 6.689993e-01 * 2^-52 probAV: 0.000000e+00 * 2^0
                                      N91 K best Record: 7.854009e-01 * 2^-37 BoundSigma: 6.274785e-01 * 2^-13 boundMax: 8.051982e-01 * 2^-53 probAV: 0.000000e+00 * 2^0
                                      N91 L best Record: 7.854009e-01 * 2^-37 BoundSigma: 5.932987e-01 * 2^-13 boundMax: 9.590942e-01 * 2^-53 probAV: 0.000000e+00 * 2^0
                                      N91 M best Record: 7.854009e-01 * 2^-37 BoundSigma: 9.317178e-01 * 2^-14 boundMax: 5.254728e-01 * 2^-55 probAV: 0.000000e+00 * 2^0
                                      N91 D best Record: 7.854009e-01 * 2^-37 BoundSigma: 8.680859e-01 * 2^-14 boundMax: 7.316233e-01 * 2^-53 probAV: 0.000000e+00 * 2^0
                                      N91 R best Record: 7.854009e-01 * 2^-37 BoundSigma: 8.048162e-01 * 2^-14 boundMax: 9.635539e-01 * 2^-54 probAV: 0.000000e+00 * 2^0
                                      N91 N best Record: 7.854009e-01 * 2^-37 BoundSigma: 6.652809e-01 * 2^-14 boundMax: 5.235313e-01 * 2^-53 probAV: 0.000000e+00 * 2^0
                                      N91 I best Record: 7.854009e-01 * 2^-37 BoundSigma: 5.784548e-01 * 2^-14 boundMax: 6.926604e-01 * 2^-57 probAV: 0.000000e+00 * 2^0
                                      N91 H best Record: 7.854009e-01 * 2^-37 BoundSigma: 5.285947e-01 * 2^-15 boundMax: 6.503151e-01 * 2^-55 probAV: 0.000000e+00 * 2^0
                                      N91 F best Record: 7.854009e-01 * 2^-37 BoundSigma: 9.046962e-01 * 2^-16 boundMax: 5.516281e-01 * 2^-56 probAV: 0.000000e+00 * 2^0
                                      N91 Y best Record: 7.854009e-01 * 2^-37 BoundSigma: 5.669031e-01 * 2^-16 boundMax: 5.629890e-01 * 2^-55 probAV: 0.000000e+00 * 2^0
                                      N91 W best Record: 7.854009e-01 * 2^-37 BoundSigma: 5.004188e-01 * 2^-18 boundMax: 7.449409e-01 * 2^-52 probAV: 0.000000e+00 * 2^0
                                     N92 S best Record: 7.854009e-01 * 2^-37 BoundSigma: 6.987673e-01 * 2^-7 boundMax: 7.231892e-01 * 2^-46 probAV: 0.000000e+00 * 2^0
                                     N92 T best Record: 7.854009e-01 * 2^-37 BoundSigma: 5.017454e-01 * 2^-10 boundMax: 5.835144e-01 * 2^-52 probAV: 0.000000e+00 * 2^0
                                     N92 G best Record: 7.854009e-01 * 2^-37 BoundSigma: 6.005539e-01 * 2^-11 boundMax: 6.231152e-01 * 2^-45 probAV: 0.000000e+00 * 2^0
                                     N92 V best Record: 7.854009e-01 * 2^-37 BoundSigma: 6.018595e-01 * 2^-12 boundMax: 9.495461e-01 * 2^-54 probAV: 0.000000e+00 * 2^0
                                     N92 C best Record: 7.854009e-01 * 2^-37 BoundSigma: 7.923216e-01 * 2^-13 boundMax: 5.056680e-01 * 2^-54 probAV: 0.000000e+00 * 2^0
                                     N92 P best Record: 7.854009e-01 * 2^-37 BoundSigma: 5.060355e-01 * 2^-13 boundMax: 5.127328e-01 * 2^-46 probAV: 0.000000e+00 * 2^0
                                     N92 E best Record: 7.854009e-01 * 2^-37 BoundSigma: 7.337851e-01 * 2^-14 boundMax: 5.857722e-01 * 2^-55 probAV: 0.000000e+00 * 2^0
                                     N92 N best Record: 7.854009e-01 * 2^-37 BoundSigma: 5.099038e-01 * 2^-14 boundMax: 5.817529e-01 * 2^-56 probAV: 0.000000e+00 * 2^0
                                     N92 Q best Record: 7.854009e-01 * 2^-37 BoundSigma: 9.793256e-01 * 2^-15 boundMax: 9.762006e-01 * 2^-57 probAV: 0.000000e+00 * 2^0
                                     N92 K best Record: 7.854009e-01 * 2^-37 BoundSigma: 5.887844e-01 * 2^-15 boundMax: 7.173812e-01 * 2^-58 probAV: 0.000000e+00 * 2^0
                                     N92 D best Record: 7.854009e-01 * 2^-37 BoundSigma: 5.365209e-01 * 2^-15 boundMax: 8.543170e-01 * 2^-58 probAV: 0.000000e+00 * 2^0
                                     N92 R best Record: 7.854009e-01 * 2^-37 BoundSigma: 7.454834e-01 * 2^-16 boundMax: 8.032313e-01 * 2^-59 probAV: 0.000000e+00 * 2^0
                                     N92 M best Record: 7.854009e-01 * 2^-37 BoundSigma: 7.450976e-01 * 2^-16 boundMax: 9.035792e-01 * 2^-60 probAV: 0.000000e+00 * 2^0
                                     N92 L best Record: 7.854009e-01 * 2^-37 BoundSigma: 5.368527e-01 * 2^-16 boundMax: 6.066114e-01 * 2^-58 probAV: 0.000000e+00 * 2^0
                                     N92 I best Record: 7.854009e-01 * 2^-37 BoundSigma: 7.579604e-01 * 2^-17 boundMax: 5.080138e-01 * 2^-62 probAV: 0.000000e+00 * 2^0
                                     N92 H best Record: 7.854009e-01 * 2^-37 BoundSigma: 5.537226e-01 * 2^-17 boundMax: 7.286198e-01 * 2^-60 probAV: 0.000000e+00 * 2^0
                                     N92 F best Record: 7.854009e-01 * 2^-37 BoundSigma: 8.636537e-01 * 2^-19 boundMax: 9.441785e-01 * 2^-63 probAV: 0.000000e+00 * 2^0
                                     N92 Y best Record: 7.854009e-01 * 2^-37 BoundSigma: 5.925368e-01 * 2^-19 boundMax: 8.062882e-01 * 2^-62 probAV: 0.000000e+00 * 2^0
                                     N92 W best Record: 7.854009e-01 * 2^-37 BoundSigma: 7.486060e-01 * 2^-22 boundMax: 9.412625e-01 * 2^-59 probAV: 0.000000e+00 * 2^0
                                    N93 S best Record: 7.854009e-01 * 2^-37 BoundSigma: 7.522538e-01 * 2^-8 boundMax: 9.758239e-01 * 2^-48 probAV: 0.000000e+00 * 2^0
                                    N93 T best Record: 7.854009e-01 * 2^-37 BoundSigma: 8.243307e-01 * 2^-11 boundMax: 6.943665e-01 * 2^-51 probAV: 0.000000e+00 * 2^0
                                    N93 G best Record: 7.854009e-01 * 2^-37 BoundSigma: 5.350239e-01 * 2^-11 boundMax: 7.767577e-01 * 2^-45 probAV: 0.000000e+00 * 2^0
                                    N93 V best Record: 7.854009e-01 * 2^-37 BoundSigma: 7.724306e-01 * 2^-12 boundMax: 5.441905e-01 * 2^-50 probAV: 0.000000e+00 * 2^0
                                    N93 C best Record: 7.854009e-01 * 2^-37 BoundSigma: 6.954177e-01 * 2^-13 boundMax: 7.003459e-01 * 2^-52 probAV: 0.000000e+00 * 2^0
                                    N93 P best Record: 7.854009e-01 * 2^-37 BoundSigma: 5.267623e-01 * 2^-13 boundMax: 7.817656e-01 * 2^-46 probAV: 0.000000e+00 * 2^0
                                    N93 E best Record: 7.854009e-01 * 2^-37 BoundSigma: 9.400569e-01 * 2^-14 boundMax: 7.157060e-01 * 2^-52 probAV: 0.000000e+00 * 2^0
                                    N93 Q best Record: 7.854009e-01 * 2^-37 BoundSigma: 5.941409e-01 * 2^-14 boundMax: 8.549082e-01 * 2^-54 probAV: 0.000000e+00 * 2^0
                                    N93 N best Record: 7.854009e-01 * 2^-37 BoundSigma: 8.349917e-01 * 2^-15 boundMax: 6.702757e-01 * 2^-56 probAV: 0.000000e+00 * 2^0
                                    N93 K best Record: 7.854009e-01 * 2^-37 BoundSigma: 7.585054e-01 * 2^-15 boundMax: 6.180744e-01 * 2^-54 probAV: 0.000000e+00 * 2^0
                                    N93 D best Record: 7.854009e-01 * 2^-37 BoundSigma: 5.971792e-01 * 2^-15 boundMax: 7.010168e-01 * 2^-55 probAV: 0.000000e+00 * 2^0
                                    N93 M best Record: 7.854009e-01 * 2^-37 BoundSigma: 5.437507e-01 * 2^-15 boundMax: 8.829544e-01 * 2^-55 probAV: 0.000000e+00 * 2^0
                                    N93 R best Record: 7.854009e-01 * 2^-37 BoundSigma: 9.601451e-01 * 2^-16 boundMax: 7.757238e-01 * 2^-55 probAV: 0.000000e+00 * 2^0
                                    N93 L best Record: 7.854009e-01 * 2^-37 BoundSigma: 8.385018e-01 * 2^-16 boundMax: 6.683593e-01 * 2^-54 probAV: 0.000000e+00 * 2^0
                                    N93 I best Record: 7.854009e-01 * 2^-37 BoundSigma: 8.403864e-01 * 2^-17 boundMax: 8.923787e-01 * 2^-58 probAV: 0.000000e+00 * 2^0
                                    N93 H best Record: 7.854009e-01 * 2^-37 BoundSigma: 7.073654e-01 * 2^-17 boundMax: 6.971535e-01 * 2^-57 probAV: 0.000000e+00 * 2^0
                                    N93 F best Record: 7.854009e-01 * 2^-37 BoundSigma: 7.566824e-01 * 2^-18 boundMax: 9.254670e-01 * 2^-57 probAV: 0.000000e+00 * 2^0
                                    N93 Y best Record: 7.854009e-01 * 2^-37 BoundSigma: 5.412809e-01 * 2^-18 boundMax: 6.334761e-01 * 2^-57 probAV: 0.000000e+00 * 2^0
                                    N93 W best Record: 7.854009e-01 * 2^-37 BoundSigma: 8.458298e-01 * 2^-21 boundMax: 7.297973e-01 * 2^-58 probAV: 0.000000e+00 * 2^0
                                   N94 S best Record: 7.854009e-01 * 2^-37 BoundSigma: 6.940994e-01 * 2^-4 boundMax: 6.877372e-01 * 2^-40 probAV: 0.000000e+00 * 2^0
                                   N94 T best Record: 7.854009e-01 * 2^-37 BoundSigma: 6.448042e-01 * 2^-9 boundMax: 6.855894e-01 * 2^-50 probAV: 0.000000e+00 * 2^0
                                   N94 N best Record: 7.854009e-01 * 2^-37 BoundSigma: 8.288175e-01 * 2^-10 boundMax: 8.517717e-01 * 2^-49 probAV: 0.000000e+00 * 2^0
                                   N94 G best Record: 7.854009e-01 * 2^-37 BoundSigma: 5.677023e-01 * 2^-11 boundMax: 9.170991e-01 * 2^-46 probAV: 0.000000e+00 * 2^0
                                   N94 D best Record: 7.854009e-01 * 2^-37 BoundSigma: 9.983311e-01 * 2^-13 boundMax: 9.187997e-01 * 2^-52 probAV: 0.000000e+00 * 2^0
                                   N94 E best Record: 7.854009e-01 * 2^-37 BoundSigma: 5.456507e-01 * 2^-13 boundMax: 5.978192e-01 * 2^-54 probAV: 0.000000e+00 * 2^0
                                   N94 C best Record: 7.854009e-01 * 2^-37 BoundSigma: 8.165325e-01 * 2^-14 boundMax: 6.057687e-01 * 2^-52 probAV: 0.000000e+00 * 2^0
                                   N94 Q best Record: 7.854009e-01 * 2^-37 BoundSigma: 6.662510e-01 * 2^-14 boundMax: 7.097331e-01 * 2^-55 probAV: 0.000000e+00 * 2^0
                                   N94 K best Record: 7.854009e-01 * 2^-37 BoundSigma: 6.147883e-01 * 2^-14 boundMax: 6.631093e-01 * 2^-55 probAV: 0.000000e+00 * 2^0
                                   N94 V best Record: 7.854009e-01 * 2^-37 BoundSigma: 6.605491e-01 * 2^-15 boundMax: 6.507380e-01 * 2^-55 probAV: 0.000000e+00 * 2^0
                                   N94 P best Record: 7.854009e-01 * 2^-37 BoundSigma: 6.420252e-01 * 2^-15 boundMax: 6.413938e-01 * 2^-47 probAV: 0.000000e+00 * 2^0
                                   N94 R best Record: 7.854009e-01 * 2^-37 BoundSigma: 5.900752e-01 * 2^-16 boundMax: 8.508223e-01 * 2^-57 probAV: 0.000000e+00 * 2^0
                                   N94 H best Record: 7.854009e-01 * 2^-37 BoundSigma: 5.492844e-01 * 2^-16 boundMax: 5.414194e-01 * 2^-57 probAV: 0.000000e+00 * 2^0
                                   N94 M best Record: 7.854009e-01 * 2^-37 BoundSigma: 7.271445e-01 * 2^-18 boundMax: 7.876945e-01 * 2^-58 probAV: 0.000000e+00 * 2^0
                                   N94 L best Record: 7.854009e-01 * 2^-37 BoundSigma: 7.293362e-01 * 2^-20 boundMax: 6.343610e-01 * 2^-58 probAV: 0.000000e+00 * 2^0
                                   N94 I best Record: 7.854009e-01 * 2^-37 BoundSigma: 5.812917e-01 * 2^-20 boundMax: 9.297950e-01 * 2^-63 probAV: 0.000000e+00 * 2^0
                                   N94 Y best Record: 7.854009e-01 * 2^-37 BoundSigma: 7.983164e-01 * 2^-21 boundMax: 6.835014e-01 * 2^-60 probAV: 0.000000e+00 * 2^0
                                   N94 F best Record: 7.854009e-01 * 2^-37 BoundSigma: 8.042193e-01 * 2^-22 boundMax: 8.547044e-01 * 2^-60 probAV: 0.000000e+00 * 2^0
                                   N94 W best Record: 7.854009e-01 * 2^-37 BoundSigma: 6.978863e-01 * 2^-25 boundMax: 9.093581e-01 * 2^-62 probAV: 0.000000e+00 * 2^0
                                  N184 A best Record: 7.854009e-01 * 2^-37 BoundSigma: 7.437827e-01 * 2^-4 boundMax: 6.693188e-01 * 2^-39 probAV: 0.000000e+00 * 2^0
                                  N184 T best Record: 7.854009e-01 * 2^-37 BoundSigma: 7.279502e-01 * 2^-10 boundMax: 7.548524e-01 * 2^-47 probAV: 0.000000e+00 * 2^0
                                  N184 G best Record: 7.854009e-01 * 2^-37 BoundSigma: 6.179613e-01 * 2^-13 boundMax: 5.374423e-01 * 2^-50 probAV: 0.000000e+00 * 2^0
                                  N184 C best Record: 7.854009e-01 * 2^-37 BoundSigma: 7.340701e-01 * 2^-14 boundMax: 6.964027e-01 * 2^-51 probAV: 0.000000e+00 * 2^0
                                  N184 N best Record: 7.854009e-01 * 2^-37 BoundSigma: 6.829676e-01 * 2^-14 boundMax: 5.247968e-01 * 2^-51 probAV: 0.000000e+00 * 2^0
                                  N184 P best Record: 7.854009e-01 * 2^-37 BoundSigma: 6.210155e-01 * 2^-15 boundMax: 5.595272e-01 * 2^-52 probAV: 0.000000e+00 * 2^0
                                  N184 Q best Record: 7.854009e-01 * 2^-37 BoundSigma: 7.744317e-01 * 2^-16 boundMax: 7.090839e-01 * 2^-53 probAV: 0.000000e+00 * 2^0
                                  N184 E best Record: 7.854009e-01 * 2^-37 BoundSigma: 5.370073e-01 * 2^-16 boundMax: 7.946436e-01 * 2^-54 probAV: 0.000000e+00 * 2^0
                                  N184 D best Record: 7.854009e-01 * 2^-37 BoundSigma: 9.994863e-01 * 2^-17 boundMax: 8.140670e-01 * 2^-54 probAV: 0.000000e+00 * 2^0
                                  N184 K best Record: 7.854009e-01 * 2^-37 BoundSigma: 7.010503e-01 * 2^-17 boundMax: 5.360335e-01 * 2^-54 probAV: 0.000000e+00 * 2^0
                                  N184 V best Record: 7.854009e-01 * 2^-37 BoundSigma: 6.526741e-01 * 2^-17 boundMax: 8.236566e-01 * 2^-56 probAV: 0.000000e+00 * 2^0
                                  N184 R best Record: 7.854009e-01 * 2^-37 BoundSigma: 5.255671e-01 * 2^-17 boundMax: 8.817754e-01 * 2^-55 probAV: 0.000000e+00 * 2^0
                                  N184 H best Record: 7.854009e-01 * 2^-37 BoundSigma: 5.145953e-01 * 2^-18 boundMax: 8.198879e-01 * 2^-56 probAV: 0.000000e+00 * 2^0
                                  N184 M best Record: 7.854009e-01 * 2^-37 BoundSigma: 6.434475e-01 * 2^-19 boundMax: 8.370132e-01 * 2^-57 probAV: 0.000000e+00 * 2^0
                                  N184 L best Record: 7.854009e-01 * 2^-37 BoundSigma: 5.006293e-01 * 2^-20 boundMax: 6.475187e-01 * 2^-58 probAV: 0.000000e+00 * 2^0
                                  N184 F best Record: 7.854009e-01 * 2^-37 BoundSigma: 6.705365e-01 * 2^-21 boundMax: 5.669920e-01 * 2^-58 probAV: 0.000000e+00 * 2^0
                                  N184 Y best Record: 7.854009e-01 * 2^-37 BoundSigma: 6.631709e-01 * 2^-21 boundMax: 5.156819e-01 * 2^-58 probAV: 0.000000e+00 * 2^0
                                  N184 I best Record: 7.854009e-01 * 2^-37 BoundSigma: 8.311347e-01 * 2^-23 boundMax: 8.187261e-01 * 2^-62 probAV: 0.000000e+00 * 2^0
                                  N184 W best Record: 7.854009e-01 * 2^-37 BoundSigma: 6.137612e-01 * 2^-24 boundMax: 9.408245e-01 * 2^-62 probAV: 0.000000e+00 * 2^0
                                 N181 A best Record: 7.854009e-01 * 2^-37 BoundSigma: 8.350505e-01 * 2^-6 boundMax: 8.396165e-01 * 2^-42 probAV: 0.000000e+00 * 2^0
                                 N181 T best Record: 7.854009e-01 * 2^-37 BoundSigma: 7.734276e-01 * 2^-11 boundMax: 9.573838e-01 * 2^-49 probAV: 0.000000e+00 * 2^0
                                 N181 G best Record: 7.854009e-01 * 2^-37 BoundSigma: 5.686380e-01 * 2^-14 boundMax: 6.310111e-01 * 2^-52 probAV: 0.000000e+00 * 2^0
                                 N181 N best Record: 7.854009e-01 * 2^-37 BoundSigma: 8.116032e-01 * 2^-15 boundMax: 6.986577e-01 * 2^-53 probAV: 0.000000e+00 * 2^0
                                 N181 C best Record: 7.854009e-01 * 2^-37 BoundSigma: 7.121426e-01 * 2^-15 boundMax: 8.422967e-01 * 2^-53 probAV: 0.000000e+00 * 2^0
                                 N181 P best Record: 7.854009e-01 * 2^-37 BoundSigma: 6.056346e-01 * 2^-16 boundMax: 6.587313e-01 * 2^-54 probAV: 0.000000e+00 * 2^0
                                 N181 Q best Record: 7.854009e-01 * 2^-37 BoundSigma: 7.636825e-01 * 2^-17 boundMax: 8.354370e-01 * 2^-55 probAV: 0.000000e+00 * 2^0
                                 N181 D best Record: 7.854009e-01 * 2^-37 BoundSigma: 5.038380e-01 * 2^-17 boundMax: 9.665459e-01 * 2^-56 probAV: 0.000000e+00 * 2^0
                                 N181 E best Record: 7.854009e-01 * 2^-37 BoundSigma: 9.068374e-01 * 2^-18 boundMax: 8.667268e-01 * 2^-56 probAV: 0.000000e+00 * 2^0
                                 N181 K best Record: 7.854009e-01 * 2^-37 BoundSigma: 6.391993e-01 * 2^-18 boundMax: 6.025558e-01 * 2^-56 probAV: 0.000000e+00 * 2^0
                                 N181 R best Record: 7.854009e-01 * 2^-37 BoundSigma: 5.202089e-01 * 2^-18 boundMax: 5.179257e-01 * 2^-56 probAV: 0.000000e+00 * 2^0
                                 N181 V best Record: 7.854009e-01 * 2^-37 BoundSigma: 6.312067e-01 * 2^-19 boundMax: 5.576470e-01 * 2^-58 probAV: 0.000000e+00 * 2^0
                                 N181 H best Record: 7.854009e-01 * 2^-37 BoundSigma: 5.055842e-01 * 2^-19 boundMax: 9.559227e-01 * 2^-58 probAV: 0.000000e+00 * 2^0
                                 N181 M best Record: 7.854009e-01 * 2^-37 BoundSigma: 9.881969e-01 * 2^-21 boundMax: 8.518177e-01 * 2^-59 probAV: 0.000000e+00 * 2^0
                                 N181 L best Record: 7.854009e-01 * 2^-37 BoundSigma: 8.139715e-01 * 2^-22 boundMax: 6.924613e-01 * 2^-60 probAV: 0.000000e+00 * 2^0
                                 N181 F best Record: 7.854009e-01 * 2^-37 BoundSigma: 6.675997e-01 * 2^-22 boundMax: 6.666822e-01 * 2^-60 probAV: 0.000000e+00 * 2^0
                                 N181 Y best Record: 7.854009e-01 * 2^-37 BoundSigma: 6.314059e-01 * 2^-22 boundMax: 5.911798e-01 * 2^-60 probAV: 0.000000e+00 * 2^0
                                 N181 I best Record: 7.854009e-01 * 2^-37 BoundSigma: 5.217055e-01 * 2^-24 boundMax: 7.254281e-01 * 2^-64 probAV: 0.000000e+00 * 2^0
                                 N181 W best Record: 7.854009e-01 * 2^-37 BoundSigma: 5.744757e-01 * 2^-25 boundMax: 5.357110e-01 * 2^-63 probAV: 0.000000e+00 * 2^0
                                N182 A best Record: 7.854009e-01 * 2^-37 BoundSigma: 7.685878e-01 * 2^-4 boundMax: 6.606940e-01 * 2^-40 probAV: 0.000000e+00 * 2^0
                                N182 T best Record: 7.854009e-01 * 2^-37 BoundSigma: 9.535475e-01 * 2^-7 boundMax: 5.162309e-01 * 2^-45 probAV: 0.000000e+00 * 2^0
                                N182 N best Record: 7.854009e-01 * 2^-37 BoundSigma: 9.626227e-01 * 2^-9 boundMax: 6.552992e-01 * 2^-47 probAV: 0.000000e+00 * 2^0
                                N182 G best Record: 7.854009e-01 * 2^-37 BoundSigma: 7.581004e-01 * 2^-9 boundMax: 7.335401e-01 * 2^-48 probAV: 0.000000e+00 * 2^0
                                N182 C best Record: 7.854009e-01 * 2^-37 BoundSigma: 6.409625e-01 * 2^-10 boundMax: 5.650226e-01 * 2^-49 probAV: 0.000000e+00 * 2^0
                                N182 P best Record: 7.854009e-01 * 2^-37 BoundSigma: 5.926141e-01 * 2^-10 boundMax: 5.080750e-01 * 2^-49 probAV: 0.000000e+00 * 2^0
                                N182 D best Record: 7.854009e-01 * 2^-37 BoundSigma: 9.446899e-01 * 2^-11 boundMax: 8.129568e-01 * 2^-50 probAV: 0.000000e+00 * 2^0
                                N182 Q best Record: 7.854009e-01 * 2^-37 BoundSigma: 8.526594e-01 * 2^-11 boundMax: 6.240032e-01 * 2^-50 probAV: 0.000000e+00 * 2^0
                                N182 E best Record: 7.854009e-01 * 2^-37 BoundSigma: 8.151593e-01 * 2^-11 boundMax: 7.209064e-01 * 2^-50 probAV: 0.000000e+00 * 2^0
                                N182 V best Record: 7.854009e-01 * 2^-37 BoundSigma: 7.218479e-01 * 2^-11 boundMax: 6.614924e-01 * 2^-50 probAV: 0.000000e+00 * 2^0
                                N182 K best Record: 7.854009e-01 * 2^-37 BoundSigma: 6.810259e-01 * 2^-11 boundMax: 8.081398e-01 * 2^-51 probAV: 0.000000e+00 * 2^0
                                N182 R best Record: 7.854009e-01 * 2^-37 BoundSigma: 5.546179e-01 * 2^-11 boundMax: 8.254774e-01 * 2^-51 probAV: 0.000000e+00 * 2^0
                                N182 H best Record: 7.854009e-01 * 2^-37 BoundSigma: 5.646767e-01 * 2^-12 boundMax: 8.804005e-01 * 2^-52 probAV: 0.000000e+00 * 2^0
                                N182 M best Record: 7.854009e-01 * 2^-37 BoundSigma: 6.322600e-01 * 2^-13 boundMax: 5.740296e-01 * 2^-52 probAV: 0.000000e+00 * 2^0
                                N182 L best Record: 7.854009e-01 * 2^-37 BoundSigma: 6.246711e-01 * 2^-13 boundMax: 5.159958e-01 * 2^-52 probAV: 0.000000e+00 * 2^0
                                N182 Y best Record: 7.854009e-01 * 2^-37 BoundSigma: 7.141056e-01 * 2^-14 boundMax: 9.702454e-01 * 2^-54 probAV: 0.000000e+00 * 2^0
                                N182 F best Record: 7.854009e-01 * 2^-37 BoundSigma: 6.971892e-01 * 2^-14 boundMax: 9.383797e-01 * 2^-54 probAV: 0.000000e+00 * 2^0
                                N182 I best Record: 7.854009e-01 * 2^-37 BoundSigma: 6.265321e-01 * 2^-14 boundMax: 9.334875e-01 * 2^-55 probAV: 0.000000e+00 * 2^0
                                N182 W best Record: 7.854009e-01 * 2^-37 BoundSigma: 9.165568e-01 * 2^-17 boundMax: 5.909388e-01 * 2^-56 probAV: 0.000000e+00 * 2^0
                               N106 S best Record: 7.854009e-01 * 2^-37 BoundSigma: 5.917641e-01 * 2^-5 boundMax: 5.709510e-01 * 2^-42 probAV: 0.000000e+00 * 2^0
                               N106 V best Record: 7.854009e-01 * 2^-37 BoundSigma: 7.283246e-01 * 2^-6 boundMax: 7.073096e-01 * 2^-43 probAV: 0.000000e+00 * 2^0
                               N106 G best Record: 7.854009e-01 * 2^-37 BoundSigma: 5.415772e-01 * 2^-6 boundMax: 5.459287e-01 * 2^-43 probAV: 0.000000e+00 * 2^0
                               N106 T best Record: 7.854009e-01 * 2^-37 BoundSigma: 5.277266e-01 * 2^-6 boundMax: 9.608587e-01 * 2^-44 probAV: 0.000000e+00 * 2^0
                               N106 E best Record: 7.854009e-01 * 2^-37 BoundSigma: 6.844662e-01 * 2^-7 boundMax: 6.571083e-01 * 2^-44 probAV: 0.000000e+00 * 2^0
                               N106 P best Record: 7.854009e-01 * 2^-37 BoundSigma: 9.832644e-01 * 2^-8 boundMax: 9.787043e-01 * 2^-45 probAV: 0.000000e+00 * 2^0
                               N106 L best Record: 7.854009e-01 * 2^-37 BoundSigma: 8.211383e-01 * 2^-8 boundMax: 7.283787e-01 * 2^-45 probAV: 0.000000e+00 * 2^0
                               N106 Q best Record: 7.854009e-01 * 2^-37 BoundSigma: 7.396141e-01 * 2^-8 boundMax: 6.657773e-01 * 2^-45 probAV: 0.000000e+00 * 2^0
                               N106 K best Record: 7.854009e-01 * 2^-37 BoundSigma: 7.041574e-01 * 2^-8 boundMax: 6.223303e-01 * 2^-45 probAV: 0.000000e+00 * 2^0
                               N106 C best Record: 7.854009e-01 * 2^-37 BoundSigma: 5.808026e-01 * 2^-8 boundMax: 5.631670e-01 * 2^-45 probAV: 0.000000e+00 * 2^0
                               N106 R best Record: 7.854009e-01 * 2^-37 BoundSigma: 5.024623e-01 * 2^-8 boundMax: 8.765015e-01 * 2^-46 probAV: 0.000000e+00 * 2^0
                               N106 D best Record: 7.854009e-01 * 2^-37 BoundSigma: 9.436619e-01 * 2^-9 boundMax: 7.928991e-01 * 2^-46 probAV: 0.000000e+00 * 2^0
                               N106 M best Record: 7.854009e-01 * 2^-37 BoundSigma: 9.144255e-01 * 2^-9 boundMax: 8.208066e-01 * 2^-46 probAV: 0.000000e+00 * 2^0
                               N106 I best Record: 7.854009e-01 * 2^-37 BoundSigma: 8.619754e-01 * 2^-9 boundMax: 9.345236e-01 * 2^-47 probAV: 0.000000e+00 * 2^0
                               N106 N best Record: 7.854009e-01 * 2^-37 BoundSigma: 7.129278e-01 * 2^-9 boundMax: 9.617994e-01 * 2^-47 probAV: 0.000000e+00 * 2^0
                               N106 F best Record: 7.854009e-01 * 2^-37 BoundSigma: 9.256047e-01 * 2^-10 boundMax: 8.034503e-01 * 2^-47 probAV: 0.000000e+00 * 2^0
                               N106 H best Record: 7.854009e-01 * 2^-37 BoundSigma: 7.031035e-01 * 2^-10 boundMax: 5.817286e-01 * 2^-47 probAV: 0.000000e+00 * 2^0
                               N106 Y best Record: 7.854009e-01 * 2^-37 BoundSigma: 6.481066e-01 * 2^-10 boundMax: 5.677975e-01 * 2^-47 probAV: 0.000000e+00 * 2^0
                               N106 W best Record: 7.854009e-01 * 2^-37 BoundSigma: 7.548562e-01 * 2^-12 boundMax: 6.858166e-01 * 2^-49 probAV: 0.000000e+00 * 2^0
                              N105 S best Record: 7.854009e-01 * 2^-37 BoundSigma: 7.958643e-01 * 2^-6 boundMax: 6.187988e-01 * 2^-43 probAV: 0.000000e+00 * 2^0
                              N105 V best Record: 7.854009e-01 * 2^-37 BoundSigma: 9.737008e-01 * 2^-7 boundMax: 7.545690e-01 * 2^-44 probAV: 0.000000e+00 * 2^0
                              N105 G best Record: 7.854009e-01 * 2^-37 BoundSigma: 6.917922e-01 * 2^-7 boundMax: 5.164528e-01 * 2^-44 probAV: 0.000000e+00 * 2^0
                              N105 T best Record: 7.854009e-01 * 2^-37 BoundSigma: 6.712821e-01 * 2^-7 boundMax: 9.970684e-01 * 2^-45 probAV: 0.000000e+00 * 2^0
                              N105 E best Record: 7.854009e-01 * 2^-37 BoundSigma: 8.708035e-01 * 2^-8 boundMax: 6.487081e-01 * 2^-45 probAV: 0.000000e+00 * 2^0
                              N105 P best Record: 7.854009e-01 * 2^-37 BoundSigma: 6.175424e-01 * 2^-8 boundMax: 9.099919e-01 * 2^-46 probAV: 0.000000e+00 * 2^0
                              N105 L best Record: 7.854009e-01 * 2^-37 BoundSigma: 9.843139e-01 * 2^-9 boundMax: 6.990950e-01 * 2^-46 probAV: 0.000000e+00 * 2^0
                              N105 Q best Record: 7.854009e-01 * 2^-37 BoundSigma: 9.344288e-01 * 2^-9 boundMax: 6.920016e-01 * 2^-46 probAV: 0.000000e+00 * 2^0
                              N105 K best Record: 7.854009e-01 * 2^-37 BoundSigma: 8.565432e-01 * 2^-9 boundMax: 6.153312e-01 * 2^-46 probAV: 0.000000e+00 * 2^0
                              N105 C best Record: 7.854009e-01 * 2^-37 BoundSigma: 7.470678e-01 * 2^-9 boundMax: 5.604044e-01 * 2^-46 probAV: 0.000000e+00 * 2^0
                              N105 R best Record: 7.854009e-01 * 2^-37 BoundSigma: 6.008987e-01 * 2^-9 boundMax: 8.506466e-01 * 2^-47 probAV: 0.000000e+00 * 2^0
                              N105 M best Record: 7.854009e-01 * 2^-37 BoundSigma: 5.914491e-01 * 2^-9 boundMax: 8.940279e-01 * 2^-47 probAV: 0.000000e+00 * 2^0
                              N105 D best Record: 7.854009e-01 * 2^-37 BoundSigma: 5.494184e-01 * 2^-9 boundMax: 7.591912e-01 * 2^-47 probAV: 0.000000e+00 * 2^0
                              N105 I best Record: 7.854009e-01 * 2^-37 BoundSigma: 8.063652e-01 * 2^-10 boundMax: 8.311113e-01 * 2^-48 probAV: 0.000000e+00 * 2^0
                              N105 N best Record: 7.854009e-01 * 2^-37 BoundSigma: 7.439189e-01 * 2^-10 boundMax: 9.073576e-01 * 2^-48 probAV: 0.000000e+00 * 2^0
                              N105 F best Record: 7.854009e-01 * 2^-37 BoundSigma: 5.479933e-01 * 2^-10 boundMax: 7.702194e-01 * 2^-48 probAV: 0.000000e+00 * 2^0
                              N105 H best Record: 7.854009e-01 * 2^-37 BoundSigma: 8.274335e-01 * 2^-11 boundMax: 5.777556e-01 * 2^-48 probAV: 0.000000e+00 * 2^0
                              N105 Y best Record: 7.854009e-01 * 2^-37 BoundSigma: 7.654208e-01 * 2^-11 boundMax: 5.370495e-01 * 2^-48 probAV: 0.000000e+00 * 2^0
                              N105 W best Record: 7.854009e-01 * 2^-37 BoundSigma: 8.920706e-01 * 2^-13 boundMax: 6.262225e-01 * 2^-50 probAV: 0.000000e+00 * 2^0
                             N79 S best Record: 7.854009e-01 * 2^-37 BoundSigma: 8.877661e-01 * 2^-9 boundMax: 7.583387e-01 * 2^-48 probAV: 0.000000e+00 * 2^0
                             N79 V best Record: 7.854009e-01 * 2^-37 BoundSigma: 6.113639e-01 * 2^-10 boundMax: 5.030745e-01 * 2^-49 probAV: 0.000000e+00 * 2^0
                             N79 T best Record: 7.854009e-01 * 2^-37 BoundSigma: 8.850797e-01 * 2^-11 boundMax: 6.169726e-01 * 2^-50 probAV: 0.000000e+00 * 2^0
                             N79 G best Record: 7.854009e-01 * 2^-37 BoundSigma: 8.748556e-01 * 2^-11 boundMax: 6.105092e-01 * 2^-50 probAV: 0.000000e+00 * 2^0
                             N79 E best Record: 7.854009e-01 * 2^-37 BoundSigma: 5.709045e-01 * 2^-12 boundMax: 7.757396e-01 * 2^-52 probAV: 0.000000e+00 * 2^0
                             N79 C best Record: 7.854009e-01 * 2^-37 BoundSigma: 5.462236e-01 * 2^-12 boundMax: 7.883351e-01 * 2^-52 probAV: 0.000000e+00 * 2^0
                             N79 P best Record: 7.854009e-01 * 2^-37 BoundSigma: 9.706813e-01 * 2^-13 boundMax: 6.331952e-01 * 2^-52 probAV: 0.000000e+00 * 2^0
                             N79 Q best Record: 7.854009e-01 * 2^-37 BoundSigma: 5.905346e-01 * 2^-13 boundMax: 7.837147e-01 * 2^-53 probAV: 0.000000e+00 * 2^0
                             N79 M best Record: 7.854009e-01 * 2^-37 BoundSigma: 7.797013e-01 * 2^-14 boundMax: 5.592751e-01 * 2^-53 probAV: 0.000000e+00 * 2^0
                             N79 K best Record: 7.854009e-01 * 2^-37 BoundSigma: 7.219342e-01 * 2^-14 boundMax: 8.300677e-01 * 2^-54 probAV: 0.000000e+00 * 2^0
                             N79 L best Record: 7.854009e-01 * 2^-37 BoundSigma: 6.579239e-01 * 2^-14 boundMax: 7.147244e-01 * 2^-54 probAV: 0.000000e+00 * 2^0
                             N79 R best Record: 7.854009e-01 * 2^-37 BoundSigma: 8.673048e-01 * 2^-15 boundMax: 9.416590e-01 * 2^-55 probAV: 0.000000e+00 * 2^0
                             N79 D best Record: 7.854009e-01 * 2^-37 BoundSigma: 8.268806e-01 * 2^-15 boundMax: 8.267211e-01 * 2^-55 probAV: 0.000000e+00 * 2^0
                             N79 N best Record: 7.854009e-01 * 2^-37 BoundSigma: 5.989987e-01 * 2^-15 boundMax: 9.139428e-01 * 2^-56 probAV: 0.000000e+00 * 2^0
                             N79 I best Record: 7.854009e-01 * 2^-37 BoundSigma: 5.540836e-01 * 2^-15 boundMax: 6.559521e-01 * 2^-56 probAV: 0.000000e+00 * 2^0
                             N79 H best Record: 7.854009e-01 * 2^-37 BoundSigma: 5.428432e-01 * 2^-16 boundMax: 5.578083e-01 * 2^-56 probAV: 0.000000e+00 * 2^0
                             N79 F best Record: 7.854009e-01 * 2^-37 BoundSigma: 9.984371e-01 * 2^-17 boundMax: 5.182356e-01 * 2^-56 probAV: 0.000000e+00 * 2^0
                             N79 Y best Record: 7.854009e-01 * 2^-37 BoundSigma: 6.117362e-01 * 2^-17 boundMax: 6.264570e-01 * 2^-57 probAV: 0.000000e+00 * 2^0
                             N79 W best Record: 7.854009e-01 * 2^-37 BoundSigma: 5.872587e-01 * 2^-19 boundMax: 6.021597e-01 * 2^-59 probAV: 0.000000e+00 * 2^0
                            N78 S best Record: 7.854009e-01 * 2^-37 BoundSigma: 5.072364e-01 * 2^-7 boundMax: 7.621242e-01 * 2^-47 probAV: 0.000000e+00 * 2^0
                            N78 V best Record: 7.854009e-01 * 2^-37 BoundSigma: 7.071226e-01 * 2^-9 boundMax: 5.073194e-01 * 2^-48 probAV: 0.000000e+00 * 2^0
                            N78 T best Record: 7.854009e-01 * 2^-37 BoundSigma: 5.415732e-01 * 2^-9 boundMax: 6.326025e-01 * 2^-49 probAV: 0.000000e+00 * 2^0
                            N78 G best Record: 7.854009e-01 * 2^-37 BoundSigma: 5.346848e-01 * 2^-9 boundMax: 6.371268e-01 * 2^-49 probAV: 0.000000e+00 * 2^0
                            N78 E best Record: 7.854009e-01 * 2^-37 BoundSigma: 7.041373e-01 * 2^-11 boundMax: 8.027214e-01 * 2^-51 probAV: 0.000000e+00 * 2^0
                            N78 C best Record: 7.854009e-01 * 2^-37 BoundSigma: 6.603060e-01 * 2^-11 boundMax: 8.134613e-01 * 2^-51 probAV: 0.000000e+00 * 2^0
                            N78 P best Record: 7.854009e-01 * 2^-37 BoundSigma: 6.069987e-01 * 2^-11 boundMax: 6.652706e-01 * 2^-51 probAV: 0.000000e+00 * 2^0
                            N78 Q best Record: 7.854009e-01 * 2^-37 BoundSigma: 7.342690e-01 * 2^-12 boundMax: 8.036992e-01 * 2^-52 probAV: 0.000000e+00 * 2^0
                            N78 M best Record: 7.854009e-01 * 2^-37 BoundSigma: 9.437068e-01 * 2^-13 boundMax: 5.651966e-01 * 2^-52 probAV: 0.000000e+00 * 2^0
                            N78 K best Record: 7.854009e-01 * 2^-37 BoundSigma: 9.426949e-01 * 2^-13 boundMax: 8.663081e-01 * 2^-53 probAV: 0.000000e+00 * 2^0
                            N78 L best Record: 7.854009e-01 * 2^-37 BoundSigma: 8.758643e-01 * 2^-13 boundMax: 7.525527e-01 * 2^-53 probAV: 0.000000e+00 * 2^0
                            N78 R best Record: 7.854009e-01 * 2^-37 BoundSigma: 5.780198e-01 * 2^-13 boundMax: 9.903949e-01 * 2^-54 probAV: 0.000000e+00 * 2^0
                            N78 D best Record: 7.854009e-01 * 2^-37 BoundSigma: 5.679035e-01 * 2^-13 boundMax: 8.775581e-01 * 2^-54 probAV: 0.000000e+00 * 2^0
                            N78 I best Record: 7.854009e-01 * 2^-37 BoundSigma: 9.697681e-01 * 2^-14 boundMax: 7.806020e-01 * 2^-55 probAV: 0.000000e+00 * 2^0
                            N78 N best Record: 7.854009e-01 * 2^-37 BoundSigma: 9.242611e-01 * 2^-14 boundMax: 5.053654e-01 * 2^-54 probAV: 0.000000e+00 * 2^0
                            N78 H best Record: 7.854009e-01 * 2^-37 BoundSigma: 7.377079e-01 * 2^-15 boundMax: 5.860357e-01 * 2^-55 probAV: 0.000000e+00 * 2^0
                            N78 F best Record: 7.854009e-01 * 2^-37 BoundSigma: 6.756982e-01 * 2^-15 boundMax: 5.474228e-01 * 2^-55 probAV: 0.000000e+00 * 2^0
                            N78 Y best Record: 7.854009e-01 * 2^-37 BoundSigma: 8.317623e-01 * 2^-16 boundMax: 6.638203e-01 * 2^-56 probAV: 0.000000e+00 * 2^0
                            N78 W best Record: 7.854009e-01 * 2^-37 BoundSigma: 7.982826e-01 * 2^-18 boundMax: 6.427396e-01 * 2^-58 probAV: 0.000000e+00 * 2^0
                           N76 S best Record: 7.854009e-01 * 2^-37 BoundSigma: 5.943596e-01 * 2^-5 boundMax: 5.587854e-01 * 2^-45 probAV: 0.000000e+00 * 2^0
                           N76 G best Record: 7.854009e-01 * 2^-37 BoundSigma: 8.590464e-01 * 2^-7 boundMax: 7.142231e-01 * 2^-43 probAV: 0.000000e+00 * 2^0
                           N76 T best Record: 7.854009e-01 * 2^-37 BoundSigma: 7.889892e-01 * 2^-7 boundMax: 5.571312e-01 * 2^-48 probAV: 0.000000e+00 * 2^0
                           N76 V best Record: 7.854009e-01 * 2^-37 BoundSigma: 7.147090e-01 * 2^-7 boundMax: 8.354203e-01 * 2^-49 probAV: 0.000000e+00 * 2^0
                           N76 E best Record: 7.854009e-01 * 2^-37 BoundSigma: 9.514578e-01 * 2^-9 boundMax: 5.296784e-01 * 2^-50 probAV: 0.000000e+00 * 2^0
                           N76 P best Record: 7.854009e-01 * 2^-37 BoundSigma: 9.366610e-01 * 2^-9 boundMax: 7.806746e-01 * 2^-44 probAV: 0.000000e+00 * 2^0
                           N76 C best Record: 7.854009e-01 * 2^-37 BoundSigma: 9.349657e-01 * 2^-9 boundMax: 9.676920e-01 * 2^-51 probAV: 0.000000e+00 * 2^0
                           N76 Q best Record: 7.854009e-01 * 2^-37 BoundSigma: 5.043484e-01 * 2^-9 boundMax: 6.960875e-01 * 2^-51 probAV: 0.000000e+00 * 2^0
                           N76 K best Record: 7.854009e-01 * 2^-37 BoundSigma: 7.777665e-01 * 2^-10 boundMax: 5.685906e-01 * 2^-52 probAV: 0.000000e+00 * 2^0
                           N76 I best Record: 7.854009e-01 * 2^-37 BoundSigma: 7.207683e-01 * 2^-10 boundMax: 6.233214e-01 * 2^-55 probAV: 0.000000e+00 * 2^0
                           N76 L best Record: 7.854009e-01 * 2^-37 BoundSigma: 6.912806e-01 * 2^-10 boundMax: 6.389668e-01 * 2^-53 probAV: 0.000000e+00 * 2^0
                           N76 N best Record: 7.854009e-01 * 2^-37 BoundSigma: 6.518338e-01 * 2^-10 boundMax: 9.102754e-01 * 2^-53 probAV: 0.000000e+00 * 2^0
                           N76 D best Record: 7.854009e-01 * 2^-37 BoundSigma: 5.898494e-01 * 2^-10 boundMax: 8.582063e-01 * 2^-53 probAV: 0.000000e+00 * 2^0
                           N76 M best Record: 7.854009e-01 * 2^-37 BoundSigma: 5.373243e-01 * 2^-10 boundMax: 5.222017e-01 * 2^-53 probAV: 0.000000e+00 * 2^0
                           N76 R best Record: 7.854009e-01 * 2^-37 BoundSigma: 5.037439e-01 * 2^-10 boundMax: 6.028639e-01 * 2^-53 probAV: 0.000000e+00 * 2^0
                           N76 H best Record: 7.854009e-01 * 2^-37 BoundSigma: 6.817083e-01 * 2^-12 boundMax: 9.792159e-01 * 2^-55 probAV: 0.000000e+00 * 2^0
                           N76 F best Record: 7.854009e-01 * 2^-37 BoundSigma: 5.142511e-01 * 2^-12 boundMax: 9.115901e-01 * 2^-57 probAV: 0.000000e+00 * 2^0
                           N76 Y best Record: 7.854009e-01 * 2^-37 BoundSigma: 6.425530e-01 * 2^-13 boundMax: 8.381302e-01 * 2^-57 probAV: 0.000000e+00 * 2^0
                           N76 W best Record: 7.854009e-01 * 2^-37 BoundSigma: 5.523833e-01 * 2^-15 boundMax: 7.639537e-01 * 2^-54 probAV: 0.000000e+00 * 2^0
                          N77 S best Record: 7.854009e-01 * 2^-37 BoundSigma: 7.106361e-01 * 2^-6 boundMax: 9.037296e-01 * 2^-47 probAV: 0.000000e+00 * 2^0
                          N77 G best Record: 7.854009e-01 * 2^-37 BoundSigma: 5.121573e-01 * 2^-7 boundMax: 9.386593e-01 * 2^-45 probAV: 0.000000e+00 * 2^0
                          N77 V best Record: 7.854009e-01 * 2^-37 BoundSigma: 9.982777e-01 * 2^-8 boundMax: 5.999763e-01 * 2^-48 probAV: 0.000000e+00 * 2^0
                          N77 T best Record: 7.854009e-01 * 2^-37 BoundSigma: 9.320832e-01 * 2^-8 boundMax: 7.479819e-01 * 2^-49 probAV: 0.000000e+00 * 2^0
                          N77 E best Record: 7.854009e-01 * 2^-37 BoundSigma: 6.540885e-01 * 2^-9 boundMax: 9.385560e-01 * 2^-51 probAV: 0.000000e+00 * 2^0
                          N77 P best Record: 7.854009e-01 * 2^-37 BoundSigma: 5.973734e-01 * 2^-9 boundMax: 5.095694e-01 * 2^-45 probAV: 0.000000e+00 * 2^0
                          N77 C best Record: 7.854009e-01 * 2^-37 BoundSigma: 5.586681e-01 * 2^-9 boundMax: 9.518688e-01 * 2^-51 probAV: 0.000000e+00 * 2^0
                          N77 Q best Record: 7.854009e-01 * 2^-37 BoundSigma: 6.916584e-01 * 2^-10 boundMax: 9.503876e-01 * 2^-52 probAV: 0.000000e+00 * 2^0
                          N77 K best Record: 7.854009e-01 * 2^-37 BoundSigma: 5.256710e-01 * 2^-10 boundMax: 5.091045e-01 * 2^-52 probAV: 0.000000e+00 * 2^0
                          N77 L best Record: 7.854009e-01 * 2^-37 BoundSigma: 9.721578e-01 * 2^-11 boundMax: 8.804685e-01 * 2^-53 probAV: 0.000000e+00 * 2^0
                          N77 M best Record: 7.854009e-01 * 2^-37 BoundSigma: 8.002346e-01 * 2^-11 boundMax: 6.728322e-01 * 2^-52 probAV: 0.000000e+00 * 2^0
                          N77 D best Record: 7.854009e-01 * 2^-37 BoundSigma: 7.273065e-01 * 2^-11 boundMax: 6.666841e-01 * 2^-53 probAV: 0.000000e+00 * 2^0
                          N77 R best Record: 7.854009e-01 * 2^-37 BoundSigma: 6.773205e-01 * 2^-11 boundMax: 5.810533e-01 * 2^-53 probAV: 0.000000e+00 * 2^0
                          N77 N best Record: 7.854009e-01 * 2^-37 BoundSigma: 6.451935e-01 * 2^-11 boundMax: 6.177244e-01 * 2^-53 probAV: 0.000000e+00 * 2^0
                          N77 I best Record: 7.854009e-01 * 2^-37 BoundSigma: 6.413715e-01 * 2^-11 boundMax: 9.642266e-01 * 2^-55 probAV: 0.000000e+00 * 2^0
                          N77 H best Record: 7.854009e-01 * 2^-37 BoundSigma: 9.055173e-01 * 2^-13 boundMax: 6.948480e-01 * 2^-55 probAV: 0.000000e+00 * 2^0
                          N77 F best Record: 7.854009e-01 * 2^-37 BoundSigma: 7.769924e-01 * 2^-13 boundMax: 6.411737e-01 * 2^-55 probAV: 0.000000e+00 * 2^0
                          N77 Y best Record: 7.854009e-01 * 2^-37 BoundSigma: 9.900134e-01 * 2^-14 boundMax: 7.754382e-01 * 2^-56 probAV: 0.000000e+00 * 2^0
                          N77 W best Record: 7.854009e-01 * 2^-37 BoundSigma: 9.151653e-01 * 2^-16 boundMax: 9.334150e-01 * 2^-56 probAV: 0.000000e+00 * 2^0
                         N96 S best Record: 7.854009e-01 * 2^-37 BoundSigma: 7.415364e-01 * 2^-8 boundMax: 8.584010e-01 * 2^-48 probAV: 0.000000e+00 * 2^0
                         N96 V best Record: 7.854009e-01 * 2^-37 BoundSigma: 5.009883e-01 * 2^-9 boundMax: 5.871587e-01 * 2^-49 probAV: 0.000000e+00 * 2^0
                         N96 T best Record: 7.854009e-01 * 2^-37 BoundSigma: 7.052272e-01 * 2^-10 boundMax: 7.178989e-01 * 2^-50 probAV: 0.000000e+00 * 2^0
                         N96 G best Record: 7.854009e-01 * 2^-37 BoundSigma: 6.906330e-01 * 2^-10 boundMax: 8.952213e-01 * 2^-50 probAV: 0.000000e+00 * 2^0
                         N96 E best Record: 7.854009e-01 * 2^-37 BoundSigma: 8.887507e-01 * 2^-12 boundMax: 5.103308e-01 * 2^-51 probAV: 0.000000e+00 * 2^0
                         N96 C best Record: 7.854009e-01 * 2^-37 BoundSigma: 8.737929e-01 * 2^-12 boundMax: 5.157936e-01 * 2^-51 probAV: 0.000000e+00 * 2^0
                         N96 P best Record: 7.854009e-01 * 2^-37 BoundSigma: 7.515225e-01 * 2^-12 boundMax: 9.466613e-01 * 2^-52 probAV: 0.000000e+00 * 2^0
                         N96 Q best Record: 7.854009e-01 * 2^-37 BoundSigma: 9.155216e-01 * 2^-13 boundMax: 9.015081e-01 * 2^-53 probAV: 0.000000e+00 * 2^0
                         N96 M best Record: 7.854009e-01 * 2^-37 BoundSigma: 6.118293e-01 * 2^-13 boundMax: 5.943244e-01 * 2^-53 probAV: 0.000000e+00 * 2^0
                         N96 K best Record: 7.854009e-01 * 2^-37 BoundSigma: 5.400398e-01 * 2^-13 boundMax: 5.113165e-01 * 2^-53 probAV: 0.000000e+00 * 2^0
                         N96 L best Record: 7.854009e-01 * 2^-37 BoundSigma: 9.698352e-01 * 2^-14 boundMax: 9.277531e-01 * 2^-54 probAV: 0.000000e+00 * 2^0
                         N96 R best Record: 7.854009e-01 * 2^-37 BoundSigma: 6.427764e-01 * 2^-14 boundMax: 5.923249e-01 * 2^-54 probAV: 0.000000e+00 * 2^0
                         N96 D best Record: 7.854009e-01 * 2^-37 BoundSigma: 6.081328e-01 * 2^-14 boundMax: 5.168625e-01 * 2^-54 probAV: 0.000000e+00 * 2^0
                         N96 I best Record: 7.854009e-01 * 2^-37 BoundSigma: 9.352134e-01 * 2^-15 boundMax: 6.605527e-01 * 2^-56 probAV: 0.000000e+00 * 2^0
                         N96 N best Record: 7.854009e-01 * 2^-37 BoundSigma: 9.197907e-01 * 2^-15 boundMax: 9.889684e-01 * 2^-56 probAV: 0.000000e+00 * 2^0
                         N96 H best Record: 7.854009e-01 * 2^-37 BoundSigma: 7.969492e-01 * 2^-16 boundMax: 6.484867e-01 * 2^-56 probAV: 0.000000e+00 * 2^0
                         N96 F best Record: 7.854009e-01 * 2^-37 BoundSigma: 7.285616e-01 * 2^-16 boundMax: 6.629848e-01 * 2^-56 probAV: 0.000000e+00 * 2^0
                         N96 Y best Record: 7.854009e-01 * 2^-37 BoundSigma: 8.876566e-01 * 2^-17 boundMax: 8.254240e-01 * 2^-57 probAV: 0.000000e+00 * 2^0
                         N96 W best Record: 7.854009e-01 * 2^-37 BoundSigma: 8.518177e-01 * 2^-19 boundMax: 8.655214e-01 * 2^-59 probAV: 0.000000e+00 * 2^0
                        N95 S best Record: 7.854009e-01 * 2^-37 BoundSigma: 7.181103e-01 * 2^-6 boundMax: 5.443899e-01 * 2^-45 probAV: 0.000000e+00 * 2^0
                        N95 T best Record: 7.854009e-01 * 2^-37 BoundSigma: 5.930731e-01 * 2^-10 boundMax: 8.675967e-01 * 2^-53 probAV: 0.000000e+00 * 2^0
                        N95 G best Record: 7.854009e-01 * 2^-37 BoundSigma: 9.323617e-01 * 2^-12 boundMax: 7.035117e-01 * 2^-51 probAV: 0.000000e+00 * 2^0
                        N95 V best Record: 7.854009e-01 * 2^-37 BoundSigma: 5.905876e-01 * 2^-13 boundMax: 7.395454e-01 * 2^-56 probAV: 0.000000e+00 * 2^0
                        N95 N best Record: 7.854009e-01 * 2^-37 BoundSigma: 5.164063e-01 * 2^-13 boundMax: 6.560835e-01 * 2^-57 probAV: 0.000000e+00 * 2^0
                        N95 C best Record: 7.854009e-01 * 2^-37 BoundSigma: 5.002583e-01 * 2^-13 boundMax: 5.722794e-01 * 2^-55 probAV: 0.000000e+00 * 2^0
                        N95 E best Record: 7.854009e-01 * 2^-37 BoundSigma: 6.416042e-01 * 2^-14 boundMax: 5.355665e-01 * 2^-57 probAV: 0.000000e+00 * 2^0
                        N95 P best Record: 7.854009e-01 * 2^-37 BoundSigma: 8.131379e-01 * 2^-15 boundMax: 6.421107e-01 * 2^-53 probAV: 0.000000e+00 * 2^0
                        N95 Q best Record: 7.854009e-01 * 2^-37 BoundSigma: 7.514014e-01 * 2^-15 boundMax: 8.610987e-01 * 2^-58 probAV: 0.000000e+00 * 2^0
                        N95 D best Record: 7.854009e-01 * 2^-37 BoundSigma: 6.839337e-01 * 2^-15 boundMax: 6.845418e-01 * 2^-59 probAV: 0.000000e+00 * 2^0
                        N95 K best Record: 7.854009e-01 * 2^-37 BoundSigma: 8.337330e-01 * 2^-16 boundMax: 6.410748e-01 * 2^-59 probAV: 0.000000e+00 * 2^0
                        N95 M best Record: 7.854009e-01 * 2^-37 BoundSigma: 6.962943e-01 * 2^-17 boundMax: 6.916731e-01 * 2^-60 probAV: 0.000000e+00 * 2^0
                        N95 R best Record: 7.854009e-01 * 2^-37 BoundSigma: 6.563972e-01 * 2^-17 boundMax: 8.367391e-01 * 2^-60 probAV: 0.000000e+00 * 2^0
                        N95 H best Record: 7.854009e-01 * 2^-37 BoundSigma: 7.715539e-01 * 2^-18 boundMax: 5.220070e-01 * 2^-61 probAV: 0.000000e+00 * 2^0
                        N95 L best Record: 7.854009e-01 * 2^-37 BoundSigma: 9.323973e-01 * 2^-19 boundMax: 5.959623e-01 * 2^-61 probAV: 0.000000e+00 * 2^0
                        N95 I best Record: 7.854009e-01 * 2^-37 BoundSigma: 5.342046e-01 * 2^-19 boundMax: 7.237794e-01 * 2^-65 probAV: 0.000000e+00 * 2^0
                        N95 F best Record: 7.854009e-01 * 2^-37 BoundSigma: 8.074559e-01 * 2^-21 boundMax: 7.955202e-01 * 2^-63 probAV: 0.000000e+00 * 2^0
                        N95 Y best Record: 7.854009e-01 * 2^-37 BoundSigma: 7.806832e-01 * 2^-21 boundMax: 5.639354e-01 * 2^-63 probAV: 0.000000e+00 * 2^0
                        N95 W best Record: 7.854009e-01 * 2^-37 BoundSigma: 7.137791e-01 * 2^-24 boundMax: 7.579942e-01 * 2^-66 probAV: 0.000000e+00 * 2^0
                       N112 S best Record: 7.854009e-01 * 2^-37 BoundSigma: 5.169978e-01 * 2^-5 boundMax: 7.488702e-01 * 2^-45 probAV: 0.000000e+00 * 2^0
                       N112 T best Record: 7.854009e-01 * 2^-37 BoundSigma: 6.794341e-01 * 2^-9 boundMax: 9.104346e-01 * 2^-52 probAV: 0.000000e+00 * 2^0
                       N112 G best Record: 7.854009e-01 * 2^-37 BoundSigma: 6.640775e-01 * 2^-10 boundMax: 5.603624e-01 * 2^-50 probAV: 0.000000e+00 * 2^0
                       N112 V best Record: 7.854009e-01 * 2^-37 BoundSigma: 9.200114e-01 * 2^-11 boundMax: 7.956393e-01 * 2^-51 probAV: 0.000000e+00 * 2^0
                       N112 C best Record: 7.854009e-01 * 2^-37 BoundSigma: 7.925613e-01 * 2^-12 boundMax: 5.908219e-01 * 2^-53 probAV: 0.000000e+00 * 2^0
                       N112 E best Record: 7.854009e-01 * 2^-37 BoundSigma: 6.291801e-01 * 2^-12 boundMax: 5.730833e-01 * 2^-53 probAV: 0.000000e+00 * 2^0
                       N112 N best Record: 7.854009e-01 * 2^-37 BoundSigma: 5.611850e-01 * 2^-12 boundMax: 9.390413e-01 * 2^-56 probAV: 0.000000e+00 * 2^0
                       N112 P best Record: 7.854009e-01 * 2^-37 BoundSigma: 5.105074e-01 * 2^-12 boundMax: 5.213986e-01 * 2^-52 probAV: 0.000000e+00 * 2^0
                       N112 Q best Record: 7.854009e-01 * 2^-37 BoundSigma: 7.643350e-01 * 2^-13 boundMax: 5.733470e-01 * 2^-54 probAV: 0.000000e+00 * 2^0
                       N112 D best Record: 7.854009e-01 * 2^-37 BoundSigma: 5.041270e-01 * 2^-13 boundMax: 5.409991e-01 * 2^-56 probAV: 0.000000e+00 * 2^0
                       N112 K best Record: 7.854009e-01 * 2^-37 BoundSigma: 9.259610e-01 * 2^-14 boundMax: 5.761550e-01 * 2^-55 probAV: 0.000000e+00 * 2^0
                       N112 M best Record: 7.854009e-01 * 2^-37 BoundSigma: 6.175658e-01 * 2^-14 boundMax: 8.459140e-01 * 2^-55 probAV: 0.000000e+00 * 2^0
                       N112 R best Record: 7.854009e-01 * 2^-37 BoundSigma: 5.092121e-01 * 2^-14 boundMax: 6.380250e-01 * 2^-56 probAV: 0.000000e+00 * 2^0
                       N112 L best Record: 7.854009e-01 * 2^-37 BoundSigma: 7.775297e-01 * 2^-15 boundMax: 9.722727e-01 * 2^-56 probAV: 0.000000e+00 * 2^0
                       N112 H best Record: 7.854009e-01 * 2^-37 BoundSigma: 8.996905e-01 * 2^-16 boundMax: 7.389652e-01 * 2^-58 probAV: 0.000000e+00 * 2^0
                       N112 I best Record: 7.854009e-01 * 2^-37 BoundSigma: 6.660744e-01 * 2^-16 boundMax: 6.027886e-01 * 2^-58 probAV: 0.000000e+00 * 2^0
                       N112 F best Record: 7.854009e-01 * 2^-37 BoundSigma: 7.456342e-01 * 2^-17 boundMax: 6.927994e-01 * 2^-58 probAV: 0.000000e+00 * 2^0
                       N112 Y best Record: 7.854009e-01 * 2^-37 BoundSigma: 5.658848e-01 * 2^-17 boundMax: 8.346198e-01 * 2^-59 probAV: 0.000000e+00 * 2^0
                       N112 W best Record: 7.854009e-01 * 2^-37 BoundSigma: 8.603404e-01 * 2^-20 boundMax: 8.030088e-01 * 2^-61 probAV: 0.000000e+00 * 2^0
                      N113 S best Record: 7.854009e-01 * 2^-37 BoundSigma: 5.222998e-01 * 2^-5 boundMax: 5.955079e-01 * 2^-46 probAV: 0.000000e+00 * 2^0
                      N113 T best Record: 7.854009e-01 * 2^-37 BoundSigma: 9.877912e-01 * 2^-9 boundMax: 6.425427e-01 * 2^-53 probAV: 0.000000e+00 * 2^0
                      N113 G best Record: 7.854009e-01 * 2^-37 BoundSigma: 6.115852e-01 * 2^-9 boundMax: 7.451356e-01 * 2^-52 probAV: 0.000000e+00 * 2^0
                      N113 V best Record: 7.854009e-01 * 2^-37 BoundSigma: 7.340176e-01 * 2^-10 boundMax: 9.784660e-01 * 2^-53 probAV: 0.000000e+00 * 2^0
                      N113 C best Record: 7.854009e-01 * 2^-37 BoundSigma: 7.252567e-01 * 2^-11 boundMax: 9.068984e-01 * 2^-55 probAV: 0.000000e+00 * 2^0
                      N113 E best Record: 7.854009e-01 * 2^-37 BoundSigma: 8.700411e-01 * 2^-12 boundMax: 8.160108e-01 * 2^-56 probAV: 0.000000e+00 * 2^0
                      N113 P best Record: 7.854009e-01 * 2^-37 BoundSigma: 8.527234e-01 * 2^-12 boundMax: 9.886483e-01 * 2^-55 probAV: 0.000000e+00 * 2^0
                      N113 N best Record: 7.854009e-01 * 2^-37 BoundSigma: 6.639013e-01 * 2^-12 boundMax: 6.294677e-01 * 2^-58 probAV: 0.000000e+00 * 2^0
                      N113 Q best Record: 7.854009e-01 * 2^-37 BoundSigma: 5.089448e-01 * 2^-12 boundMax: 7.970848e-01 * 2^-57 probAV: 0.000000e+00 * 2^0
                      N113 D best Record: 7.854009e-01 * 2^-37 BoundSigma: 6.616155e-01 * 2^-13 boundMax: 5.297102e-01 * 2^-59 probAV: 0.000000e+00 * 2^0
                      N113 K best Record: 7.854009e-01 * 2^-37 BoundSigma: 6.259941e-01 * 2^-13 boundMax: 5.777314e-01 * 2^-58 probAV: 0.000000e+00 * 2^0
                      N113 M best Record: 7.854009e-01 * 2^-37 BoundSigma: 8.411275e-01 * 2^-14 boundMax: 5.877790e-01 * 2^-57 probAV: 0.000000e+00 * 2^0
                      N113 R best Record: 7.854009e-01 * 2^-37 BoundSigma: 7.003732e-01 * 2^-14 boundMax: 5.661487e-01 * 2^-59 probAV: 0.000000e+00 * 2^0
                      N113 L best Record: 7.854009e-01 * 2^-37 BoundSigma: 5.665874e-01 * 2^-14 boundMax: 7.973699e-01 * 2^-59 probAV: 0.000000e+00 * 2^0
                      N113 I best Record: 7.854009e-01 * 2^-37 BoundSigma: 8.855435e-01 * 2^-15 boundMax: 8.265329e-01 * 2^-61 probAV: 0.000000e+00 * 2^0
                      N113 H best Record: 7.854009e-01 * 2^-37 BoundSigma: 5.845980e-01 * 2^-15 boundMax: 6.149684e-01 * 2^-61 probAV: 0.000000e+00 * 2^0
                      N113 F best Record: 7.854009e-01 * 2^-37 BoundSigma: 8.424622e-01 * 2^-17 boundMax: 7.956191e-01 * 2^-62 probAV: 0.000000e+00 * 2^0
                      N113 Y best Record: 7.854009e-01 * 2^-37 BoundSigma: 6.017432e-01 * 2^-17 boundMax: 8.471461e-01 * 2^-63 probAV: 0.000000e+00 * 2^0
                      N113 W best Record: 7.854009e-01 * 2^-37 BoundSigma: 8.050543e-01 * 2^-20 boundMax: 6.714763e-01 * 2^-65 probAV: 0.000000e+00 * 2^0
                     N114 V best Record: 7.854009e-01 * 2^-37 BoundSigma: 5.100266e-01 * 2^-6 boundMax: 6.100912e-01 * 2^-45 probAV: 0.000000e+00 * 2^0
                     N114 S best Record: 7.854009e-01 * 2^-37 BoundSigma: 7.592443e-01 * 2^-8 boundMax: 6.960392e-01 * 2^-50 probAV: 0.000000e+00 * 2^0
                     N114 T best Record: 7.854009e-01 * 2^-37 BoundSigma: 8.391905e-01 * 2^-9 boundMax: 7.061245e-01 * 2^-51 probAV: 0.000000e+00 * 2^0
                     N114 C best Record: 7.854009e-01 * 2^-37 BoundSigma: 7.115769e-01 * 2^-11 boundMax: 8.431288e-01 * 2^-53 probAV: 0.000000e+00 * 2^0
                     N114 G best Record: 7.854009e-01 * 2^-37 BoundSigma: 7.061177e-01 * 2^-12 boundMax: 7.754253e-01 * 2^-55 probAV: 0.000000e+00 * 2^0
                     N114 I best Record: 7.854009e-01 * 2^-37 BoundSigma: 5.272027e-01 * 2^-12 boundMax: 6.131854e-01 * 2^-55 probAV: 0.000000e+00 * 2^0
                     N114 M best Record: 7.854009e-01 * 2^-37 BoundSigma: 8.421860e-01 * 2^-13 boundMax: 6.519474e-01 * 2^-54 probAV: 0.000000e+00 * 2^0
                     N114 L best Record: 7.854009e-01 * 2^-37 BoundSigma: 6.488964e-01 * 2^-13 boundMax: 7.132431e-01 * 2^-55 probAV: 0.000000e+00 * 2^0
                     N114 P best Record: 7.854009e-01 * 2^-37 BoundSigma: 5.225416e-01 * 2^-13 boundMax: 9.708781e-01 * 2^-56 probAV: 0.000000e+00 * 2^0
                     N114 E best Record: 7.854009e-01 * 2^-37 BoundSigma: 9.077885e-01 * 2^-14 boundMax: 9.399324e-01 * 2^-56 probAV: 0.000000e+00 * 2^0
                     N114 Q best Record: 7.854009e-01 * 2^-37 BoundSigma: 6.035022e-01 * 2^-14 boundMax: 9.230257e-01 * 2^-57 probAV: 0.000000e+00 * 2^0
                     N114 K best Record: 7.854009e-01 * 2^-37 BoundSigma: 6.694244e-01 * 2^-15 boundMax: 8.094314e-01 * 2^-58 probAV: 0.000000e+00 * 2^0
                     N114 N best Record: 7.854009e-01 * 2^-37 BoundSigma: 6.330827e-01 * 2^-15 boundMax: 9.839441e-01 * 2^-61 probAV: 0.000000e+00 * 2^0
                     N114 R best Record: 7.854009e-01 * 2^-37 BoundSigma: 7.487060e-01 * 2^-16 boundMax: 8.259008e-01 * 2^-59 probAV: 0.000000e+00 * 2^0
                     N114 D best Record: 7.854009e-01 * 2^-37 BoundSigma: 5.519783e-01 * 2^-16 boundMax: 9.448556e-01 * 2^-61 probAV: 0.000000e+00 * 2^0
                     N114 F best Record: 7.854009e-01 * 2^-37 BoundSigma: 9.811322e-01 * 2^-17 boundMax: 8.170569e-01 * 2^-59 probAV: 0.000000e+00 * 2^0
                     N114 H best Record: 7.854009e-01 * 2^-37 BoundSigma: 5.279250e-01 * 2^-17 boundMax: 7.553474e-01 * 2^-61 probAV: 0.000000e+00 * 2^0
                     N114 Y best Record: 7.854009e-01 * 2^-37 BoundSigma: 6.264648e-01 * 2^-18 boundMax: 7.789672e-01 * 2^-61 probAV: 0.000000e+00 * 2^0
                     N114 W best Record: 7.854009e-01 * 2^-37 BoundSigma: 7.935179e-01 * 2^-21 boundMax: 5.717557e-01 * 2^-63 probAV: 0.000000e+00 * 2^0
                    N115 S best Record: 7.854009e-01 * 2^-37 BoundSigma: 8.293752e-01 * 2^-5 boundMax: 8.397315e-01 * 2^-44 probAV: 0.000000e+00 * 2^0
                    N115 T best Record: 7.854009e-01 * 2^-37 BoundSigma: 5.024596e-01 * 2^-7 boundMax: 5.161241e-01 * 2^-50 probAV: 0.000000e+00 * 2^0
                    N115 V best Record: 7.854009e-01 * 2^-37 BoundSigma: 6.644952e-01 * 2^-9 boundMax: 7.610367e-01 * 2^-50 probAV: 0.000000e+00 * 2^0
                    N115 K best Record: 7.854009e-01 * 2^-37 BoundSigma: 7.790161e-01 * 2^-11 boundMax: 5.962549e-01 * 2^-51 probAV: 0.000000e+00 * 2^0
                    N115 E best Record: 7.854009e-01 * 2^-37 BoundSigma: 6.936315e-01 * 2^-11 boundMax: 6.175906e-01 * 2^-52 probAV: 0.000000e+00 * 2^0
                    N115 G best Record: 7.854009e-01 * 2^-37 BoundSigma: 5.919893e-01 * 2^-11 boundMax: 7.123603e-01 * 2^-53 probAV: 0.000000e+00 * 2^0
                    N115 N best Record: 7.854009e-01 * 2^-37 BoundSigma: 9.432231e-01 * 2^-12 boundMax: 8.066783e-01 * 2^-54 probAV: 0.000000e+00 * 2^0
                    N115 C best Record: 7.854009e-01 * 2^-37 BoundSigma: 8.937354e-01 * 2^-12 boundMax: 5.576326e-01 * 2^-53 probAV: 0.000000e+00 * 2^0
                    N115 Q best Record: 7.854009e-01 * 2^-37 BoundSigma: 6.775156e-01 * 2^-12 boundMax: 5.298483e-01 * 2^-54 probAV: 0.000000e+00 * 2^0
                    N115 D best Record: 7.854009e-01 * 2^-37 BoundSigma: 8.315083e-01 * 2^-13 boundMax: 5.278580e-01 * 2^-52 probAV: 0.000000e+00 * 2^0
                    N115 P best Record: 7.854009e-01 * 2^-37 BoundSigma: 5.223967e-01 * 2^-13 boundMax: 5.555255e-01 * 2^-55 probAV: 0.000000e+00 * 2^0
                    N115 R best Record: 7.854009e-01 * 2^-37 BoundSigma: 9.251612e-01 * 2^-14 boundMax: 7.291920e-01 * 2^-57 probAV: 0.000000e+00 * 2^0
                    N115 M best Record: 7.854009e-01 * 2^-37 BoundSigma: 7.622917e-01 * 2^-14 boundMax: 9.599398e-01 * 2^-58 probAV: 0.000000e+00 * 2^0
                    N115 I best Record: 7.854009e-01 * 2^-37 BoundSigma: 8.085996e-01 * 2^-15 boundMax: 9.265050e-01 * 2^-60 probAV: 0.000000e+00 * 2^0
                    N115 L best Record: 7.854009e-01 * 2^-37 BoundSigma: 5.419747e-01 * 2^-15 boundMax: 5.672838e-01 * 2^-59 probAV: 0.000000e+00 * 2^0
                    N115 H best Record: 7.854009e-01 * 2^-37 BoundSigma: 7.624590e-01 * 2^-16 boundMax: 8.346106e-01 * 2^-60 probAV: 0.000000e+00 * 2^0
                    N115 F best Record: 7.854009e-01 * 2^-37 BoundSigma: 8.470307e-01 * 2^-19 boundMax: 9.137652e-01 * 2^-62 probAV: 0.000000e+00 * 2^0
                    N115 Y best Record: 7.854009e-01 * 2^-37 BoundSigma: 7.247722e-01 * 2^-19 boundMax: 6.224670e-01 * 2^-62 probAV: 0.000000e+00 * 2^0
                    N115 W best Record: 7.854009e-01 * 2^-37 BoundSigma: 5.279207e-01 * 2^-22 boundMax: 7.471024e-01 * 2^-65 probAV: 0.000000e+00 * 2^0
                   N124 S best Record: 7.854009e-01 * 2^-37 BoundSigma: 5.379600e-01 * 2^-7 boundMax: 9.197751e-01 * 2^-45 probAV: 0.000000e+00 * 2^0
                   N124 T best Record: 7.854009e-01 * 2^-37 BoundSigma: 5.269482e-01 * 2^-9 boundMax: 8.353865e-01 * 2^-47 probAV: 0.000000e+00 * 2^0
                   N124 V best Record: 7.854009e-01 * 2^-37 BoundSigma: 8.650552e-01 * 2^-15 boundMax: 7.260073e-01 * 2^-54 probAV: 0.000000e+00 * 2^0
                   N124 G best Record: 7.854009e-01 * 2^-37 BoundSigma: 8.015949e-01 * 2^-16 boundMax: 6.057589e-01 * 2^-55 probAV: 0.000000e+00 * 2^0
                   N124 C best Record: 7.854009e-01 * 2^-37 BoundSigma: 5.991481e-01 * 2^-16 boundMax: 6.272558e-01 * 2^-56 probAV: 0.000000e+00 * 2^0
                   N124 P best Record: 7.854009e-01 * 2^-37 BoundSigma: 8.722076e-01 * 2^-18 boundMax: 9.374399e-01 * 2^-58 probAV: 0.000000e+00 * 2^0
                   N124 E best Record: 7.854009e-01 * 2^-37 BoundSigma: 7.204537e-01 * 2^-18 boundMax: 5.816924e-01 * 2^-58 probAV: 0.000000e+00 * 2^0
                   N124 Q best Record: 7.854009e-01 * 2^-37 BoundSigma: 6.693847e-01 * 2^-18 boundMax: 5.362323e-01 * 2^-58 probAV: 0.000000e+00 * 2^0
                   N124 M best Record: 7.854009e-01 * 2^-37 BoundSigma: 9.506190e-01 * 2^-19 boundMax: 7.003938e-01 * 2^-58 probAV: 0.000000e+00 * 2^0
                   N124 K best Record: 7.854009e-01 * 2^-37 BoundSigma: 5.693753e-01 * 2^-19 boundMax: 5.306445e-01 * 2^-59 probAV: 0.000000e+00 * 2^0
                   N124 N best Record: 7.854009e-01 * 2^-37 BoundSigma: 9.364772e-01 * 2^-20 boundMax: 6.681338e-01 * 2^-60 probAV: 0.000000e+00 * 2^0
                   N124 R best Record: 7.854009e-01 * 2^-37 BoundSigma: 9.516436e-01 * 2^-21 boundMax: 8.194094e-01 * 2^-61 probAV: 0.000000e+00 * 2^0
                   N124 D best Record: 7.854009e-01 * 2^-37 BoundSigma: 9.503836e-01 * 2^-21 boundMax: 9.858430e-01 * 2^-61 probAV: 0.000000e+00 * 2^0
                   N124 L best Record: 7.854009e-01 * 2^-37 BoundSigma: 5.265225e-01 * 2^-21 boundMax: 9.979045e-01 * 2^-62 probAV: 0.000000e+00 * 2^0
                   N124 H best Record: 7.854009e-01 * 2^-37 BoundSigma: 6.221584e-01 * 2^-22 boundMax: 5.457426e-01 * 2^-62 probAV: 0.000000e+00 * 2^0
                   N124 I best Record: 7.854009e-01 * 2^-37 BoundSigma: 8.710821e-01 * 2^-23 boundMax: 7.977972e-01 * 2^-63 probAV: 0.000000e+00 * 2^0
                   N124 F best Record: 7.854009e-01 * 2^-37 BoundSigma: 7.382151e-01 * 2^-24 boundMax: 7.470980e-01 * 2^-64 probAV: 0.000000e+00 * 2^0
                   N124 Y best Record: 7.854009e-01 * 2^-37 BoundSigma: 5.503177e-01 * 2^-24 boundMax: 5.023708e-01 * 2^-64 probAV: 0.000000e+00 * 2^0
                   N124 W best Record: 7.854009e-01 * 2^-37 BoundSigma: 6.330759e-01 * 2^-27 boundMax: 6.016265e-01 * 2^-67 probAV: 0.000000e+00 * 2^0
                  N126 S best Record: 7.854009e-01 * 2^-37 BoundSigma: 7.838667e-01 * 2^-5 boundMax: 6.561484e-01 * 2^-42 probAV: 0.000000e+00 * 2^0
                  N126 T best Record: 7.854009e-01 * 2^-37 BoundSigma: 8.681122e-01 * 2^-7 boundMax: 6.165130e-01 * 2^-44 probAV: 0.000000e+00 * 2^0
                  N126 V best Record: 7.854009e-01 * 2^-37 BoundSigma: 8.411685e-01 * 2^-11 boundMax: 5.192508e-01 * 2^-51 probAV: 0.000000e+00 * 2^0
                  N126 G best Record: 7.854009e-01 * 2^-37 BoundSigma: 5.394300e-01 * 2^-11 boundMax: 9.587757e-01 * 2^-53 probAV: 0.000000e+00 * 2^0
                  N126 C best Record: 7.854009e-01 * 2^-37 BoundSigma: 5.168089e-01 * 2^-12 boundMax: 9.281825e-01 * 2^-54 probAV: 0.000000e+00 * 2^0
                  N126 P best Record: 7.854009e-01 * 2^-37 BoundSigma: 6.447470e-01 * 2^-13 boundMax: 5.133254e-01 * 2^-54 probAV: 0.000000e+00 * 2^0
                  N126 E best Record: 7.854009e-01 * 2^-37 BoundSigma: 6.351109e-01 * 2^-13 boundMax: 6.061338e-01 * 2^-54 probAV: 0.000000e+00 * 2^0
                  N126 Q best Record: 7.854009e-01 * 2^-37 BoundSigma: 9.158277e-01 * 2^-14 boundMax: 7.119257e-01 * 2^-55 probAV: 0.000000e+00 * 2^0
                  N126 N best Record: 7.854009e-01 * 2^-37 BoundSigma: 6.123778e-01 * 2^-14 boundMax: 8.446381e-01 * 2^-55 probAV: 0.000000e+00 * 2^0
                  N126 M best Record: 7.854009e-01 * 2^-37 BoundSigma: 5.700321e-01 * 2^-14 boundMax: 5.095304e-01 * 2^-55 probAV: 0.000000e+00 * 2^0
                  N126 K best Record: 7.854009e-01 * 2^-37 BoundSigma: 5.338830e-01 * 2^-14 boundMax: 7.927392e-01 * 2^-56 probAV: 0.000000e+00 * 2^0
                  N126 D best Record: 7.854009e-01 * 2^-37 BoundSigma: 6.321933e-01 * 2^-15 boundMax: 8.225879e-01 * 2^-56 probAV: 0.000000e+00 * 2^0
                  N126 R best Record: 7.854009e-01 * 2^-37 BoundSigma: 5.977642e-01 * 2^-15 boundMax: 6.295581e-01 * 2^-56 probAV: 0.000000e+00 * 2^0
                  N126 L best Record: 7.854009e-01 * 2^-37 BoundSigma: 5.332665e-01 * 2^-15 boundMax: 5.142489e-01 * 2^-56 probAV: 0.000000e+00 * 2^0
                  N126 I best Record: 7.854009e-01 * 2^-37 BoundSigma: 5.844844e-01 * 2^-16 boundMax: 8.978468e-01 * 2^-58 probAV: 0.000000e+00 * 2^0
                  N126 H best Record: 7.854009e-01 * 2^-37 BoundSigma: 8.360129e-01 * 2^-17 boundMax: 9.956516e-01 * 2^-58 probAV: 0.000000e+00 * 2^0
                  N126 F best Record: 7.854009e-01 * 2^-37 BoundSigma: 9.601254e-01 * 2^-18 boundMax: 9.646983e-01 * 2^-59 probAV: 0.000000e+00 * 2^0
                  N126 Y best Record: 7.854009e-01 * 2^-37 BoundSigma: 6.795073e-01 * 2^-18 boundMax: 7.479101e-01 * 2^-59 probAV: 0.000000e+00 * 2^0
                  N126 W best Record: 7.854009e-01 * 2^-37 BoundSigma: 5.473642e-01 * 2^-20 boundMax: 5.419929e-01 * 2^-61 probAV: 0.000000e+00 * 2^0
                 N118 S best Record: 7.854009e-01 * 2^-37 BoundSigma: 7.365008e-01 * 2^-5 boundMax: 8.025193e-01 * 2^-44 probAV: 0.000000e+00 * 2^0
                 N118 V best Record: 7.854009e-01 * 2^-37 BoundSigma: 9.230872e-01 * 2^-8 boundMax: 7.222632e-01 * 2^-49 probAV: 0.000000e+00 * 2^0
                 N118 T best Record: 7.854009e-01 * 2^-37 BoundSigma: 8.792078e-01 * 2^-8 boundMax: 5.821509e-01 * 2^-51 probAV: 0.000000e+00 * 2^0
                 N118 C best Record: 7.854009e-01 * 2^-37 BoundSigma: 5.075274e-01 * 2^-9 boundMax: 9.388927e-01 * 2^-52 probAV: 0.000000e+00 * 2^0
                 N118 F best Record: 7.854009e-01 * 2^-37 BoundSigma: 6.868800e-01 * 2^-10 boundMax: 8.482261e-01 * 2^-50 probAV: 0.000000e+00 * 2^0
                 N118 M best Record: 7.854009e-01 * 2^-37 BoundSigma: 8.330809e-01 * 2^-11 boundMax: 5.387474e-01 * 2^-52 probAV: 0.000000e+00 * 2^0
                 N118 L best Record: 7.854009e-01 * 2^-37 BoundSigma: 6.530821e-01 * 2^-11 boundMax: 8.653766e-01 * 2^-53 probAV: 0.000000e+00 * 2^0
                 N118 G best Record: 7.854009e-01 * 2^-37 BoundSigma: 5.310885e-01 * 2^-11 boundMax: 5.462890e-01 * 2^-53 probAV: 0.000000e+00 * 2^0
                 N118 I best Record: 7.854009e-01 * 2^-37 BoundSigma: 5.776497e-01 * 2^-12 boundMax: 9.557696e-01 * 2^-57 probAV: 0.000000e+00 * 2^0
                 N118 N best Record: 7.854009e-01 * 2^-37 BoundSigma: 5.687118e-01 * 2^-12 boundMax: 5.239829e-01 * 2^-55 probAV: 0.000000e+00 * 2^0
                 N118 Q best Record: 7.854009e-01 * 2^-37 BoundSigma: 5.303732e-01 * 2^-12 boundMax: 5.724984e-01 * 2^-56 probAV: 0.000000e+00 * 2^0
                 N118 Y best Record: 7.854009e-01 * 2^-37 BoundSigma: 5.226723e-01 * 2^-12 boundMax: 5.460721e-01 * 2^-54 probAV: 0.000000e+00 * 2^0
                 N118 K best Record: 7.854009e-01 * 2^-37 BoundSigma: 9.360186e-01 * 2^-13 boundMax: 5.676380e-01 * 2^-54 probAV: 0.000000e+00 * 2^0
                 N118 E best Record: 7.854009e-01 * 2^-37 BoundSigma: 8.323016e-01 * 2^-13 boundMax: 9.354289e-01 * 2^-56 probAV: 0.000000e+00 * 2^0
                 N118 P best Record: 7.854009e-01 * 2^-37 BoundSigma: 6.716347e-01 * 2^-13 boundMax: 6.066441e-01 * 2^-55 probAV: 0.000000e+00 * 2^0
                 N118 H best Record: 7.854009e-01 * 2^-37 BoundSigma: 5.727963e-01 * 2^-13 boundMax: 5.497026e-01 * 2^-56 probAV: 0.000000e+00 * 2^0
                 N118 R best Record: 7.854009e-01 * 2^-37 BoundSigma: 7.488415e-01 * 2^-14 boundMax: 6.338261e-01 * 2^-58 probAV: 0.000000e+00 * 2^0
                 N118 D best Record: 7.854009e-01 * 2^-37 BoundSigma: 9.508308e-01 * 2^-15 boundMax: 6.953119e-01 * 2^-56 probAV: 0.000000e+00 * 2^0
                 N118 W best Record: 7.854009e-01 * 2^-37 BoundSigma: 5.958504e-01 * 2^-16 boundMax: 7.165776e-01 * 2^-58 probAV: 0.000000e+00 * 2^0
                N97 S best Record: 7.854009e-01 * 2^-37 BoundSigma: 5.970606e-01 * 2^-5 boundMax: 8.767986e-01 * 2^-47 probAV: 0.000000e+00 * 2^0
                N97 T best Record: 7.854009e-01 * 2^-37 BoundSigma: 8.805903e-01 * 2^-8 boundMax: 5.277986e-01 * 2^-50 probAV: 0.000000e+00 * 2^0
                N97 G best Record: 7.854009e-01 * 2^-37 BoundSigma: 9.842634e-01 * 2^-9 boundMax: 5.356855e-01 * 2^-50 probAV: 0.000000e+00 * 2^0
                N97 V best Record: 7.854009e-01 * 2^-37 BoundSigma: 9.218537e-01 * 2^-9 boundMax: 8.901505e-01 * 2^-50 probAV: 0.000000e+00 * 2^0
                N97 C best Record: 7.854009e-01 * 2^-37 BoundSigma: 6.489453e-01 * 2^-10 boundMax: 6.794082e-01 * 2^-52 probAV: 0.000000e+00 * 2^0
                N97 E best Record: 7.854009e-01 * 2^-37 BoundSigma: 6.161535e-01 * 2^-10 boundMax: 6.631551e-01 * 2^-52 probAV: 0.000000e+00 * 2^0
                N97 P best Record: 7.854009e-01 * 2^-37 BoundSigma: 5.268363e-01 * 2^-10 boundMax: 5.593080e-01 * 2^-52 probAV: 0.000000e+00 * 2^0
                N97 Q best Record: 7.854009e-01 * 2^-37 BoundSigma: 7.466294e-01 * 2^-11 boundMax: 6.668001e-01 * 2^-53 probAV: 0.000000e+00 * 2^0
                N97 N best Record: 7.854009e-01 * 2^-37 BoundSigma: 6.022742e-01 * 2^-11 boundMax: 8.535318e-01 * 2^-56 probAV: 0.000000e+00 * 2^0
                N97 K best Record: 7.854009e-01 * 2^-37 BoundSigma: 5.243154e-01 * 2^-11 boundMax: 6.878439e-01 * 2^-54 probAV: 0.000000e+00 * 2^0
                N97 D best Record: 7.854009e-01 * 2^-37 BoundSigma: 8.698035e-01 * 2^-12 boundMax: 6.652262e-01 * 2^-55 probAV: 0.000000e+00 * 2^0
                N97 M best Record: 7.854009e-01 * 2^-37 BoundSigma: 7.107918e-01 * 2^-12 boundMax: 9.670104e-01 * 2^-54 probAV: 0.000000e+00 * 2^0
                N97 R best Record: 7.854009e-01 * 2^-37 BoundSigma: 6.393987e-01 * 2^-12 boundMax: 7.713600e-01 * 2^-55 probAV: 0.000000e+00 * 2^0
                N97 L best Record: 7.854009e-01 * 2^-37 BoundSigma: 6.039685e-01 * 2^-12 boundMax: 5.861738e-01 * 2^-54 probAV: 0.000000e+00 * 2^0
                N97 I best Record: 7.854009e-01 * 2^-37 BoundSigma: 6.383974e-01 * 2^-13 boundMax: 9.396459e-01 * 2^-57 probAV: 0.000000e+00 * 2^0
                N97 H best Record: 7.854009e-01 * 2^-37 BoundSigma: 5.125635e-01 * 2^-13 boundMax: 9.037965e-01 * 2^-57 probAV: 0.000000e+00 * 2^0
                N97 F best Record: 7.854009e-01 * 2^-37 BoundSigma: 5.648862e-01 * 2^-14 boundMax: 8.429424e-01 * 2^-57 probAV: 0.000000e+00 * 2^0
                N97 Y best Record: 7.854009e-01 * 2^-37 BoundSigma: 8.518283e-01 * 2^-15 boundMax: 5.084924e-01 * 2^-57 probAV: 0.000000e+00 * 2^0
                N97 W best Record: 7.854009e-01 * 2^-37 BoundSigma: 6.847022e-01 * 2^-17 boundMax: 9.779933e-01 * 2^-60 probAV: 0.000000e+00 * 2^0
               N98 S best Record: 7.854009e-01 * 2^-37 BoundSigma: 6.499675e-01 * 2^-5 boundMax: 8.232277e-01 * 2^-47 probAV: 0.000000e+00 * 2^0
               N98 T best Record: 7.854009e-01 * 2^-37 BoundSigma: 5.374474e-01 * 2^-7 boundMax: 5.263754e-01 * 2^-50 probAV: 0.000000e+00 * 2^0
               N98 G best Record: 7.854009e-01 * 2^-37 BoundSigma: 6.452327e-01 * 2^-8 boundMax: 6.625151e-01 * 2^-50 probAV: 0.000000e+00 * 2^0
               N98 V best Record: 7.854009e-01 * 2^-37 BoundSigma: 6.026897e-01 * 2^-8 boundMax: 8.682105e-01 * 2^-50 probAV: 0.000000e+00 * 2^0
               N98 E best Record: 7.854009e-01 * 2^-37 BoundSigma: 8.387092e-01 * 2^-10 boundMax: 7.415217e-01 * 2^-52 probAV: 0.000000e+00 * 2^0
               N98 C best Record: 7.854009e-01 * 2^-37 BoundSigma: 8.329464e-01 * 2^-10 boundMax: 7.513948e-01 * 2^-52 probAV: 0.000000e+00 * 2^0
               N98 P best Record: 7.854009e-01 * 2^-37 BoundSigma: 7.133536e-01 * 2^-10 boundMax: 7.126078e-01 * 2^-52 probAV: 0.000000e+00 * 2^0
               N98 Q best Record: 7.854009e-01 * 2^-37 BoundSigma: 5.012492e-01 * 2^-10 boundMax: 6.612154e-01 * 2^-53 probAV: 0.000000e+00 * 2^0
               N98 N best Record: 7.854009e-01 * 2^-37 BoundSigma: 7.564532e-01 * 2^-11 boundMax: 8.639939e-01 * 2^-56 probAV: 0.000000e+00 * 2^0
               N98 K best Record: 7.854009e-01 * 2^-37 BoundSigma: 7.235026e-01 * 2^-11 boundMax: 7.405719e-01 * 2^-54 probAV: 0.000000e+00 * 2^0
               N98 D best Record: 7.854009e-01 * 2^-37 BoundSigma: 5.882632e-01 * 2^-11 boundMax: 7.411204e-01 * 2^-55 probAV: 0.000000e+00 * 2^0
               N98 M best Record: 7.854009e-01 * 2^-37 BoundSigma: 9.618887e-01 * 2^-12 boundMax: 8.812782e-01 * 2^-54 probAV: 0.000000e+00 * 2^0
               N98 R best Record: 7.854009e-01 * 2^-37 BoundSigma: 8.928550e-01 * 2^-12 boundMax: 8.536056e-01 * 2^-55 probAV: 0.000000e+00 * 2^0
               N98 L best Record: 7.854009e-01 * 2^-37 BoundSigma: 8.715779e-01 * 2^-12 boundMax: 6.671620e-01 * 2^-54 probAV: 0.000000e+00 * 2^0
               N98 I best Record: 7.854009e-01 * 2^-37 BoundSigma: 9.492094e-01 * 2^-13 boundMax: 8.988971e-01 * 2^-57 probAV: 0.000000e+00 * 2^0
               N98 H best Record: 7.854009e-01 * 2^-37 BoundSigma: 7.055489e-01 * 2^-13 boundMax: 9.378599e-01 * 2^-57 probAV: 0.000000e+00 * 2^0
               N98 F best Record: 7.854009e-01 * 2^-37 BoundSigma: 8.106502e-01 * 2^-14 boundMax: 9.526082e-01 * 2^-57 probAV: 0.000000e+00 * 2^0
               N98 Y best Record: 7.854009e-01 * 2^-37 BoundSigma: 6.097846e-01 * 2^-14 boundMax: 5.913676e-01 * 2^-57 probAV: 0.000000e+00 * 2^0
               N98 W best Record: 7.854009e-01 * 2^-37 BoundSigma: 9.944608e-01 * 2^-17 boundMax: 6.159290e-01 * 2^-59 probAV: 0.000000e+00 * 2^0
              N99 S best Record: 7.854009e-01 * 2^-37 BoundSigma: 7.095999e-01 * 2^-5 boundMax: 8.392235e-01 * 2^-47 probAV: 0.000000e+00 * 2^0
              N99 T best Record: 7.854009e-01 * 2^-37 BoundSigma: 6.491822e-01 * 2^-7 boundMax: 5.417061e-01 * 2^-50 probAV: 0.000000e+00 * 2^0
              N99 G best Record: 7.854009e-01 * 2^-37 BoundSigma: 8.321357e-01 * 2^-8 boundMax: 7.034368e-01 * 2^-50 probAV: 0.000000e+00 * 2^0
              N99 V best Record: 7.854009e-01 * 2^-37 BoundSigma: 7.743146e-01 * 2^-8 boundMax: 8.895409e-01 * 2^-50 probAV: 0.000000e+00 * 2^0
              N99 E best Record: 7.854009e-01 * 2^-37 BoundSigma: 5.602885e-01 * 2^-9 boundMax: 7.756775e-01 * 2^-52 probAV: 0.000000e+00 * 2^0
              N99 C best Record: 7.854009e-01 * 2^-37 BoundSigma: 5.258054e-01 * 2^-9 boundMax: 7.849338e-01 * 2^-52 probAV: 0.000000e+00 * 2^0
              N99 P best Record: 7.854009e-01 * 2^-37 BoundSigma: 9.463068e-01 * 2^-10 boundMax: 7.601380e-01 * 2^-52 probAV: 0.000000e+00 * 2^0
              N99 Q best Record: 7.854009e-01 * 2^-37 BoundSigma: 6.606735e-01 * 2^-10 boundMax: 6.800244e-01 * 2^-53 probAV: 0.000000e+00 * 2^0
              N99 K best Record: 7.854009e-01 * 2^-37 BoundSigma: 9.789216e-01 * 2^-11 boundMax: 7.708475e-01 * 2^-54 probAV: 0.000000e+00 * 2^0
              N99 N best Record: 7.854009e-01 * 2^-37 BoundSigma: 9.434126e-01 * 2^-11 boundMax: 8.940736e-01 * 2^-56 probAV: 0.000000e+00 * 2^0
              N99 D best Record: 7.854009e-01 * 2^-37 BoundSigma: 7.831756e-01 * 2^-11 boundMax: 7.757398e-01 * 2^-55 probAV: 0.000000e+00 * 2^0
              N99 M best Record: 7.854009e-01 * 2^-37 BoundSigma: 6.381806e-01 * 2^-11 boundMax: 8.953787e-01 * 2^-54 probAV: 0.000000e+00 * 2^0
              N99 L best Record: 7.854009e-01 * 2^-37 BoundSigma: 6.145109e-01 * 2^-11 boundMax: 7.000750e-01 * 2^-54 probAV: 0.000000e+00 * 2^0
              N99 R best Record: 7.854009e-01 * 2^-37 BoundSigma: 6.104403e-01 * 2^-11 boundMax: 8.922701e-01 * 2^-55 probAV: 0.000000e+00 * 2^0
              N99 I best Record: 7.854009e-01 * 2^-37 BoundSigma: 6.841275e-01 * 2^-12 boundMax: 9.248475e-01 * 2^-57 probAV: 0.000000e+00 * 2^0
              N99 H best Record: 7.854009e-01 * 2^-37 BoundSigma: 9.518916e-01 * 2^-13 boundMax: 9.717472e-01 * 2^-57 probAV: 0.000000e+00 * 2^0
              N99 F best Record: 7.854009e-01 * 2^-37 BoundSigma: 5.693305e-01 * 2^-13 boundMax: 9.989667e-01 * 2^-57 probAV: 0.000000e+00 * 2^0
              N99 Y best Record: 7.854009e-01 * 2^-37 BoundSigma: 8.540352e-01 * 2^-14 boundMax: 6.227522e-01 * 2^-57 probAV: 0.000000e+00 * 2^0
              N99 W best Record: 7.854009e-01 * 2^-37 BoundSigma: 7.063983e-01 * 2^-16 boundMax: 6.563203e-01 * 2^-59 probAV: 0.000000e+00 * 2^0
             N119 S best Record: 7.854009e-01 * 2^-37 BoundSigma: 6.838213e-01 * 2^-5 boundMax: 5.611108e-01 * 2^-46 probAV: 0.000000e+00 * 2^0
             N119 T best Record: 7.854009e-01 * 2^-37 BoundSigma: 7.933833e-01 * 2^-8 boundMax: 5.600350e-01 * 2^-54 probAV: 0.000000e+00 * 2^0
             N119 V best Record: 7.854009e-01 * 2^-37 BoundSigma: 5.481227e-01 * 2^-8 boundMax: 6.105896e-01 * 2^-52 probAV: 0.000000e+00 * 2^0
             N119 C best Record: 7.854009e-01 * 2^-37 BoundSigma: 8.888502e-01 * 2^-10 boundMax: 9.871359e-01 * 2^-55 probAV: 0.000000e+00 * 2^0
             N119 G best Record: 7.854009e-01 * 2^-37 BoundSigma: 8.516792e-01 * 2^-11 boundMax: 5.067009e-01 * 2^-55 probAV: 0.000000e+00 * 2^0
             N119 M best Record: 7.854009e-01 * 2^-37 BoundSigma: 6.721931e-01 * 2^-12 boundMax: 9.666070e-01 * 2^-57 probAV: 0.000000e+00 * 2^0
             N119 L best Record: 7.854009e-01 * 2^-37 BoundSigma: 8.745625e-01 * 2^-13 boundMax: 7.115105e-01 * 2^-58 probAV: 0.000000e+00 * 2^0
             N119 I best Record: 7.854009e-01 * 2^-37 BoundSigma: 8.308481e-01 * 2^-13 boundMax: 9.435044e-01 * 2^-62 probAV: 0.000000e+00 * 2^0
             N119 N best Record: 7.854009e-01 * 2^-37 BoundSigma: 8.266294e-01 * 2^-13 boundMax: 5.657309e-01 * 2^-60 probAV: 0.000000e+00 * 2^0
             N119 F best Record: 7.854009e-01 * 2^-37 BoundSigma: 7.953075e-01 * 2^-13 boundMax: 7.333962e-01 * 2^-56 probAV: 0.000000e+00 * 2^0
             N119 E best Record: 7.854009e-01 * 2^-37 BoundSigma: 7.607514e-01 * 2^-13 boundMax: 6.497212e-01 * 2^-58 probAV: 0.000000e+00 * 2^0
             N119 Q best Record: 7.854009e-01 * 2^-37 BoundSigma: 7.527119e-01 * 2^-13 boundMax: 6.198636e-01 * 2^-59 probAV: 0.000000e+00 * 2^0
             N119 P best Record: 7.854009e-01 * 2^-37 BoundSigma: 7.414598e-01 * 2^-13 boundMax: 6.137925e-01 * 2^-58 probAV: 0.000000e+00 * 2^0
             N119 K best Record: 7.854009e-01 * 2^-37 BoundSigma: 9.746735e-01 * 2^-14 boundMax: 5.803364e-01 * 2^-59 probAV: 0.000000e+00 * 2^0
             N119 R best Record: 7.854009e-01 * 2^-37 BoundSigma: 9.247980e-01 * 2^-15 boundMax: 8.272467e-01 * 2^-62 probAV: 0.000000e+00 * 2^0
             N119 H best Record: 7.854009e-01 * 2^-37 BoundSigma: 8.958333e-01 * 2^-15 boundMax: 8.784571e-01 * 2^-62 probAV: 0.000000e+00 * 2^0
             N119 D best Record: 7.854009e-01 * 2^-37 BoundSigma: 8.332555e-01 * 2^-15 boundMax: 5.903571e-01 * 2^-61 probAV: 0.000000e+00 * 2^0
             N119 Y best Record: 7.854009e-01 * 2^-37 BoundSigma: 8.248320e-01 * 2^-15 boundMax: 5.210933e-01 * 2^-60 probAV: 0.000000e+00 * 2^0
             N119 W best Record: 7.854009e-01 * 2^-37 BoundSigma: 9.372023e-01 * 2^-19 boundMax: 5.773088e-01 * 2^-64 probAV: 0.000000e+00 * 2^0
            N127 S best Record: 7.854009e-01 * 2^-37 BoundSigma: 7.096597e-01 * 2^-6 boundMax: 6.414188e-01 * 2^-47 probAV: 0.000000e+00 * 2^0
            N127 V best Record: 7.854009e-01 * 2^-37 BoundSigma: 7.836639e-01 * 2^-8 boundMax: 8.512529e-01 * 2^-49 probAV: 0.000000e+00 * 2^0
            N127 T best Record: 7.854009e-01 * 2^-37 BoundSigma: 7.333035e-01 * 2^-8 boundMax: 5.260507e-01 * 2^-49 probAV: 0.000000e+00 * 2^0
            N127 G best Record: 7.854009e-01 * 2^-37 BoundSigma: 5.555396e-01 * 2^-8 boundMax: 5.198839e-01 * 2^-49 probAV: 0.000000e+00 * 2^0
            N127 C best Record: 7.854009e-01 * 2^-37 BoundSigma: 8.531482e-01 * 2^-10 boundMax: 6.708572e-01 * 2^-51 probAV: 0.000000e+00 * 2^0
            N127 E best Record: 7.854009e-01 * 2^-37 BoundSigma: 7.385838e-01 * 2^-10 boundMax: 6.606936e-01 * 2^-51 probAV: 0.000000e+00 * 2^0
            N127 P best Record: 7.854009e-01 * 2^-37 BoundSigma: 6.489694e-01 * 2^-10 boundMax: 5.404012e-01 * 2^-51 probAV: 0.000000e+00 * 2^0
            N127 Q best Record: 7.854009e-01 * 2^-37 BoundSigma: 8.253386e-01 * 2^-11 boundMax: 6.682101e-01 * 2^-52 probAV: 0.000000e+00 * 2^0
            N127 K best Record: 7.854009e-01 * 2^-37 BoundSigma: 5.538482e-01 * 2^-11 boundMax: 7.115101e-01 * 2^-53 probAV: 0.000000e+00 * 2^0
            N127 M best Record: 7.854009e-01 * 2^-37 BoundSigma: 5.504174e-01 * 2^-11 boundMax: 9.501050e-01 * 2^-53 probAV: 0.000000e+00 * 2^0
            N127 L best Record: 7.854009e-01 * 2^-37 BoundSigma: 5.387847e-01 * 2^-11 boundMax: 6.138437e-01 * 2^-53 probAV: 0.000000e+00 * 2^0
            N127 N best Record: 7.854009e-01 * 2^-37 BoundSigma: 6.990829e-01 * 2^-12 boundMax: 8.148914e-01 * 2^-55 probAV: 0.000000e+00 * 2^0
            N127 D best Record: 7.854009e-01 * 2^-37 BoundSigma: 6.972178e-01 * 2^-12 boundMax: 7.141913e-01 * 2^-54 probAV: 0.000000e+00 * 2^0
            N127 R best Record: 7.854009e-01 * 2^-37 BoundSigma: 6.904147e-01 * 2^-12 boundMax: 8.094929e-01 * 2^-54 probAV: 0.000000e+00 * 2^0
            N127 I best Record: 7.854009e-01 * 2^-37 BoundSigma: 6.394675e-01 * 2^-12 boundMax: 6.179159e-01 * 2^-55 probAV: 0.000000e+00 * 2^0
            N127 F best Record: 7.854009e-01 * 2^-37 BoundSigma: 5.186471e-01 * 2^-13 boundMax: 8.920046e-01 * 2^-56 probAV: 0.000000e+00 * 2^0
            N127 H best Record: 7.854009e-01 * 2^-37 BoundSigma: 9.680874e-01 * 2^-14 boundMax: 9.615142e-01 * 2^-56 probAV: 0.000000e+00 * 2^0
            N127 Y best Record: 7.854009e-01 * 2^-37 BoundSigma: 5.981095e-01 * 2^-14 boundMax: 5.392449e-01 * 2^-56 probAV: 0.000000e+00 * 2^0
            N127 W best Record: 7.854009e-01 * 2^-37 BoundSigma: 5.040458e-01 * 2^-16 boundMax: 5.182882e-01 * 2^-58 probAV: 0.000000e+00 * 2^0
           N128 S best Record: 7.854009e-01 * 2^-37 BoundSigma: 6.263087e-01 * 2^-5 boundMax: 9.641385e-01 * 2^-47 probAV: 0.000000e+00 * 2^0
           N128 V best Record: 7.854009e-01 * 2^-37 BoundSigma: 7.457512e-01 * 2^-7 boundMax: 6.432328e-01 * 2^-48 probAV: 0.000000e+00 * 2^0
           N128 T best Record: 7.854009e-01 * 2^-37 BoundSigma: 7.234895e-01 * 2^-7 boundMax: 8.081789e-01 * 2^-49 probAV: 0.000000e+00 * 2^0
           N128 G best Record: 7.854009e-01 * 2^-37 BoundSigma: 5.753582e-01 * 2^-7 boundMax: 8.249941e-01 * 2^-49 probAV: 0.000000e+00 * 2^0
           N128 C best Record: 7.854009e-01 * 2^-37 BoundSigma: 8.365727e-01 * 2^-9 boundMax: 5.225609e-01 * 2^-50 probAV: 0.000000e+00 * 2^0
           N128 E best Record: 7.854009e-01 * 2^-37 BoundSigma: 7.852547e-01 * 2^-9 boundMax: 5.163579e-01 * 2^-50 probAV: 0.000000e+00 * 2^0
           N128 P best Record: 7.854009e-01 * 2^-37 BoundSigma: 6.958063e-01 * 2^-9 boundMax: 8.644831e-01 * 2^-51 probAV: 0.000000e+00 * 2^0
           N128 Q best Record: 7.854009e-01 * 2^-37 BoundSigma: 8.779904e-01 * 2^-10 boundMax: 5.132265e-01 * 2^-51 probAV: 0.000000e+00 * 2^0
           N128 K best Record: 7.854009e-01 * 2^-37 BoundSigma: 6.295052e-01 * 2^-10 boundMax: 5.585833e-01 * 2^-52 probAV: 0.000000e+00 * 2^0
           N128 L best Record: 7.854009e-01 * 2^-37 BoundSigma: 6.257365e-01 * 2^-10 boundMax: 9.756210e-01 * 2^-53 probAV: 0.000000e+00 * 2^0
           N128 M best Record: 7.854009e-01 * 2^-37 BoundSigma: 5.620003e-01 * 2^-10 boundMax: 7.156443e-01 * 2^-52 probAV: 0.000000e+00 * 2^0
           N128 I best Record: 7.854009e-01 * 2^-37 BoundSigma: 8.883352e-01 * 2^-11 boundMax: 5.313813e-01 * 2^-54 probAV: 0.000000e+00 * 2^0
           N128 N best Record: 7.854009e-01 * 2^-37 BoundSigma: 8.789243e-01 * 2^-11 boundMax: 6.675433e-01 * 2^-54 probAV: 0.000000e+00 * 2^0
           N128 D best Record: 7.854009e-01 * 2^-37 BoundSigma: 8.346766e-01 * 2^-11 boundMax: 5.705217e-01 * 2^-53 probAV: 0.000000e+00 * 2^0
           N128 R best Record: 7.854009e-01 * 2^-37 BoundSigma: 8.042029e-01 * 2^-11 boundMax: 6.412002e-01 * 2^-53 probAV: 0.000000e+00 * 2^0
           N128 F best Record: 7.854009e-01 * 2^-37 BoundSigma: 5.895348e-01 * 2^-12 boundMax: 7.104951e-01 * 2^-55 probAV: 0.000000e+00 * 2^0
           N128 H best Record: 7.854009e-01 * 2^-37 BoundSigma: 5.692646e-01 * 2^-12 boundMax: 7.570311e-01 * 2^-55 probAV: 0.000000e+00 * 2^0
           N128 Y best Record: 7.854009e-01 * 2^-37 BoundSigma: 7.044281e-01 * 2^-13 boundMax: 8.634000e-01 * 2^-56 probAV: 0.000000e+00 * 2^0
           N128 W best Record: 7.854009e-01 * 2^-37 BoundSigma: 6.083162e-01 * 2^-15 boundMax: 8.405001e-01 * 2^-58 probAV: 0.000000e+00 * 2^0
          N100 S best Record: 7.854009e-01 * 2^-37 BoundSigma: 6.136976e-01 * 2^-5 boundMax: 5.394225e-01 * 2^-47 probAV: 0.000000e+00 * 2^0
          N100 T best Record: 7.854009e-01 * 2^-37 BoundSigma: 6.130574e-01 * 2^-7 boundMax: 7.041860e-01 * 2^-51 probAV: 0.000000e+00 * 2^0
          N100 G best Record: 7.854009e-01 * 2^-37 BoundSigma: 8.233640e-01 * 2^-8 boundMax: 9.803564e-01 * 2^-51 probAV: 0.000000e+00 * 2^0
          N100 V best Record: 7.854009e-01 * 2^-37 BoundSigma: 7.674585e-01 * 2^-8 boundMax: 5.778000e-01 * 2^-50 probAV: 0.000000e+00 * 2^0
          N100 E best Record: 7.854009e-01 * 2^-37 BoundSigma: 5.865776e-01 * 2^-9 boundMax: 5.229761e-01 * 2^-52 probAV: 0.000000e+00 * 2^0
          N100 C best Record: 7.854009e-01 * 2^-37 BoundSigma: 5.126659e-01 * 2^-9 boundMax: 5.283032e-01 * 2^-52 probAV: 0.000000e+00 * 2^0
          N100 P best Record: 7.854009e-01 * 2^-37 BoundSigma: 9.586889e-01 * 2^-10 boundMax: 5.335208e-01 * 2^-52 probAV: 0.000000e+00 * 2^0
          N100 Q best Record: 7.854009e-01 * 2^-37 BoundSigma: 6.804470e-01 * 2^-10 boundMax: 8.824010e-01 * 2^-54 probAV: 0.000000e+00 * 2^0
          N100 K best Record: 7.854009e-01 * 2^-37 BoundSigma: 5.157815e-01 * 2^-10 boundMax: 5.101472e-01 * 2^-54 probAV: 0.000000e+00 * 2^0
          N100 N best Record: 7.854009e-01 * 2^-37 BoundSigma: 8.610652e-01 * 2^-11 boundMax: 5.601219e-01 * 2^-56 probAV: 0.000000e+00 * 2^0
          N100 D best Record: 7.854009e-01 * 2^-37 BoundSigma: 8.063179e-01 * 2^-11 boundMax: 5.151226e-01 * 2^-55 probAV: 0.000000e+00 * 2^0
          N100 M best Record: 7.854009e-01 * 2^-37 BoundSigma: 6.582710e-01 * 2^-11 boundMax: 5.681727e-01 * 2^-54 probAV: 0.000000e+00 * 2^0
          N100 L best Record: 7.854009e-01 * 2^-37 BoundSigma: 6.563488e-01 * 2^-11 boundMax: 9.408713e-01 * 2^-55 probAV: 0.000000e+00 * 2^0
          N100 R best Record: 7.854009e-01 * 2^-37 BoundSigma: 6.443491e-01 * 2^-11 boundMax: 5.940194e-01 * 2^-55 probAV: 0.000000e+00 * 2^0
          N100 I best Record: 7.854009e-01 * 2^-37 BoundSigma: 6.429979e-01 * 2^-12 boundMax: 5.442407e-01 * 2^-57 probAV: 0.000000e+00 * 2^0
          N100 H best Record: 7.854009e-01 * 2^-37 BoundSigma: 9.928763e-01 * 2^-13 boundMax: 6.327498e-01 * 2^-57 probAV: 0.000000e+00 * 2^0
          N100 F best Record: 7.854009e-01 * 2^-37 BoundSigma: 6.085538e-01 * 2^-13 boundMax: 6.687507e-01 * 2^-57 probAV: 0.000000e+00 * 2^0
          N100 Y best Record: 7.854009e-01 * 2^-37 BoundSigma: 9.207482e-01 * 2^-14 boundMax: 8.412110e-01 * 2^-58 probAV: 0.000000e+00 * 2^0
          N100 W best Record: 7.854009e-01 * 2^-37 BoundSigma: 7.661223e-01 * 2^-16 boundMax: 9.098619e-01 * 2^-60 probAV: 0.000000e+00 * 2^0
         N120 S best Record: 7.854009e-01 * 2^-37 BoundSigma: 6.312592e-01 * 2^-5 boundMax: 6.152734e-01 * 2^-47 probAV: 0.000000e+00 * 2^0
         N120 T best Record: 7.854009e-01 * 2^-37 BoundSigma: 5.759404e-01 * 2^-8 boundMax: 9.857654e-01 * 2^-52 probAV: 0.000000e+00 * 2^0
         N120 D best Record: 7.854009e-01 * 2^-37 BoundSigma: 5.162666e-01 * 2^-8 boundMax: 8.877753e-01 * 2^-49 probAV: 0.000000e+00 * 2^0
         N120 E best Record: 7.854009e-01 * 2^-37 BoundSigma: 8.519648e-01 * 2^-9 boundMax: 7.456201e-01 * 2^-50 probAV: 0.000000e+00 * 2^0
         N120 G best Record: 7.854009e-01 * 2^-37 BoundSigma: 6.380404e-01 * 2^-9 boundMax: 8.486209e-01 * 2^-51 probAV: 0.000000e+00 * 2^0
         N120 N best Record: 7.854009e-01 * 2^-37 BoundSigma: 5.267433e-01 * 2^-10 boundMax: 6.477247e-01 * 2^-54 probAV: 0.000000e+00 * 2^0
         N120 V best Record: 7.854009e-01 * 2^-37 BoundSigma: 7.942311e-01 * 2^-11 boundMax: 8.599629e-01 * 2^-54 probAV: 0.000000e+00 * 2^0
         N120 Q best Record: 7.854009e-01 * 2^-37 BoundSigma: 5.595190e-01 * 2^-11 boundMax: 8.403964e-01 * 2^-54 probAV: 0.000000e+00 * 2^0
         N120 C best Record: 7.854009e-01 * 2^-37 BoundSigma: 9.044586e-01 * 2^-12 boundMax: 5.545464e-01 * 2^-55 probAV: 0.000000e+00 * 2^0
         N120 P best Record: 7.854009e-01 * 2^-37 BoundSigma: 7.651404e-01 * 2^-12 boundMax: 8.330207e-01 * 2^-54 probAV: 0.000000e+00 * 2^0
         N120 K best Record: 7.854009e-01 * 2^-37 BoundSigma: 9.783616e-01 * 2^-13 boundMax: 9.914695e-01 * 2^-56 probAV: 0.000000e+00 * 2^0
         N120 H best Record: 7.854009e-01 * 2^-37 BoundSigma: 8.722416e-01 * 2^-14 boundMax: 7.821909e-01 * 2^-57 probAV: 0.000000e+00 * 2^0
         N120 R best Record: 7.854009e-01 * 2^-37 BoundSigma: 6.646040e-01 * 2^-14 boundMax: 5.132994e-01 * 2^-57 probAV: 0.000000e+00 * 2^0
         N120 M best Record: 7.854009e-01 * 2^-37 BoundSigma: 6.170647e-01 * 2^-14 boundMax: 8.451151e-01 * 2^-58 probAV: 0.000000e+00 * 2^0
         N120 L best Record: 7.854009e-01 * 2^-37 BoundSigma: 5.880174e-01 * 2^-15 boundMax: 9.558928e-01 * 2^-60 probAV: 0.000000e+00 * 2^0
         N120 Y best Record: 7.854009e-01 * 2^-37 BoundSigma: 6.724133e-01 * 2^-16 boundMax: 5.953523e-01 * 2^-60 probAV: 0.000000e+00 * 2^0
         N120 I best Record: 7.854009e-01 * 2^-37 BoundSigma: 6.234296e-01 * 2^-16 boundMax: 5.951905e-01 * 2^-62 probAV: 0.000000e+00 * 2^0
         N120 F best Record: 7.854009e-01 * 2^-37 BoundSigma: 5.184894e-01 * 2^-16 boundMax: 7.585731e-01 * 2^-62 probAV: 0.000000e+00 * 2^0
         N120 W best Record: 7.854009e-01 * 2^-37 BoundSigma: 5.620777e-01 * 2^-20 boundMax: 6.008302e-01 * 2^-64 probAV: 0.000000e+00 * 2^0
        N121 S best Record: 7.854009e-01 * 2^-37 BoundSigma: 5.466659e-01 * 2^-8 boundMax: 6.181563e-01 * 2^-52 probAV: 0.000000e+00 * 2^0
        N121 T best Record: 7.854009e-01 * 2^-37 BoundSigma: 8.125337e-01 * 2^-12 boundMax: 5.366678e-01 * 2^-57 probAV: 0.000000e+00 * 2^0
        N121 G best Record: 7.854009e-01 * 2^-37 BoundSigma: 9.159488e-01 * 2^-13 boundMax: 8.833976e-01 * 2^-57 probAV: 0.000000e+00 * 2^0
        N121 E best Record: 7.854009e-01 * 2^-37 BoundSigma: 6.034120e-01 * 2^-13 boundMax: 7.675439e-01 * 2^-57 probAV: 0.000000e+00 * 2^0
        N121 D best Record: 7.854009e-01 * 2^-37 BoundSigma: 7.545065e-01 * 2^-14 boundMax: 6.828253e-01 * 2^-57 probAV: 0.000000e+00 * 2^0
        N121 V best Record: 7.854009e-01 * 2^-37 BoundSigma: 6.949076e-01 * 2^-14 boundMax: 7.535976e-01 * 2^-59 probAV: 0.000000e+00 * 2^0
        N121 C best Record: 7.854009e-01 * 2^-37 BoundSigma: 8.300027e-01 * 2^-15 boundMax: 7.194056e-01 * 2^-61 probAV: 0.000000e+00 * 2^0
        N121 N best Record: 7.854009e-01 * 2^-37 BoundSigma: 5.073799e-01 * 2^-15 boundMax: 5.898033e-01 * 2^-62 probAV: 0.000000e+00 * 2^0
        N121 Q best Record: 7.854009e-01 * 2^-37 BoundSigma: 9.360829e-01 * 2^-16 boundMax: 8.463533e-01 * 2^-61 probAV: 0.000000e+00 * 2^0
        N121 P best Record: 7.854009e-01 * 2^-37 BoundSigma: 8.213650e-01 * 2^-16 boundMax: 5.165377e-01 * 2^-60 probAV: 0.000000e+00 * 2^0
        N121 K best Record: 7.854009e-01 * 2^-37 BoundSigma: 6.926712e-01 * 2^-17 boundMax: 6.111214e-01 * 2^-63 probAV: 0.000000e+00 * 2^0
        N121 M best Record: 7.854009e-01 * 2^-37 BoundSigma: 6.757784e-01 * 2^-18 boundMax: 7.451616e-01 * 2^-64 probAV: 0.000000e+00 * 2^0
        N121 R best Record: 7.854009e-01 * 2^-37 BoundSigma: 9.769589e-01 * 2^-19 boundMax: 5.282722e-01 * 2^-65 probAV: 0.000000e+00 * 2^0
        N121 H best Record: 7.854009e-01 * 2^-37 BoundSigma: 8.903959e-01 * 2^-19 boundMax: 6.723913e-01 * 2^-65 probAV: 0.000000e+00 * 2^0
        N121 L best Record: 7.854009e-01 * 2^-37 BoundSigma: 9.785380e-01 * 2^-20 boundMax: 6.824847e-01 * 2^-66 probAV: 0.000000e+00 * 2^0
        N121 I best Record: 7.854009e-01 * 2^-37 BoundSigma: 5.000231e-01 * 2^-20 boundMax: 5.193337e-01 * 2^-69 probAV: 0.000000e+00 * 2^0
        N121 Y best Record: 7.854009e-01 * 2^-37 BoundSigma: 5.181350e-01 * 2^-21 boundMax: 6.358597e-01 * 2^-69 probAV: 0.000000e+00 * 2^0
        N121 F best Record: 7.854009e-01 * 2^-37 BoundSigma: 9.334238e-01 * 2^-22 boundMax: 6.370840e-01 * 2^-69 probAV: 0.000000e+00 * 2^0
        N121 W best Record: 7.854009e-01 * 2^-37 BoundSigma: 5.591276e-01 * 2^-25 boundMax: 5.274995e-01 * 2^-72 probAV: 0.000000e+00 * 2^0
       N122 S best Record: 7.854009e-01 * 2^-37 BoundSigma: 7.365306e-01 * 2^-6 boundMax: 8.076267e-01 * 2^-50 probAV: 0.000000e+00 * 2^0
       N122 T best Record: 7.854009e-01 * 2^-37 BoundSigma: 6.487883e-01 * 2^-9 boundMax: 6.528603e-01 * 2^-54 probAV: 0.000000e+00 * 2^0
       N122 G best Record: 7.854009e-01 * 2^-37 BoundSigma: 7.628820e-01 * 2^-10 boundMax: 6.854198e-01 * 2^-54 probAV: 0.000000e+00 * 2^0
       N122 E best Record: 7.854009e-01 * 2^-37 BoundSigma: 9.470733e-01 * 2^-11 boundMax: 5.151762e-01 * 2^-54 probAV: 0.000000e+00 * 2^0
       N122 V best Record: 7.854009e-01 * 2^-37 BoundSigma: 7.458817e-01 * 2^-11 boundMax: 5.795312e-01 * 2^-53 probAV: 0.000000e+00 * 2^0
       N122 D best Record: 7.854009e-01 * 2^-37 BoundSigma: 6.332931e-01 * 2^-11 boundMax: 9.484114e-01 * 2^-55 probAV: 0.000000e+00 * 2^0
       N122 C best Record: 7.854009e-01 * 2^-37 BoundSigma: 7.246584e-01 * 2^-12 boundMax: 8.465876e-01 * 2^-56 probAV: 0.000000e+00 * 2^0
       N122 N best Record: 7.854009e-01 * 2^-37 BoundSigma: 5.557939e-01 * 2^-12 boundMax: 9.703743e-01 * 2^-60 probAV: 0.000000e+00 * 2^0
       N122 Q best Record: 7.854009e-01 * 2^-37 BoundSigma: 8.521184e-01 * 2^-13 boundMax: 8.166708e-01 * 2^-57 probAV: 0.000000e+00 * 2^0
       N122 P best Record: 7.854009e-01 * 2^-37 BoundSigma: 8.406507e-01 * 2^-13 boundMax: 6.526612e-01 * 2^-56 probAV: 0.000000e+00 * 2^0
       N122 K best Record: 7.854009e-01 * 2^-37 BoundSigma: 7.508644e-01 * 2^-14 boundMax: 8.082705e-01 * 2^-58 probAV: 0.000000e+00 * 2^0
       N122 M best Record: 7.854009e-01 * 2^-37 BoundSigma: 8.390194e-01 * 2^-15 boundMax: 6.087714e-01 * 2^-57 probAV: 0.000000e+00 * 2^0
       N122 R best Record: 7.854009e-01 * 2^-37 BoundSigma: 6.374263e-01 * 2^-15 boundMax: 8.880985e-01 * 2^-59 probAV: 0.000000e+00 * 2^0
       N122 H best Record: 7.854009e-01 * 2^-37 BoundSigma: 9.253440e-01 * 2^-16 boundMax: 5.106424e-01 * 2^-60 probAV: 0.000000e+00 * 2^0
       N122 L best Record: 7.854009e-01 * 2^-37 BoundSigma: 8.868938e-01 * 2^-16 boundMax: 6.781644e-01 * 2^-58 probAV: 0.000000e+00 * 2^0
       N122 I best Record: 7.854009e-01 * 2^-37 BoundSigma: 5.317334e-01 * 2^-16 boundMax: 6.727805e-01 * 2^-61 probAV: 0.000000e+00 * 2^0
       N122 F best Record: 7.854009e-01 * 2^-37 BoundSigma: 8.070616e-01 * 2^-18 boundMax: 9.611070e-01 * 2^-61 probAV: 0.000000e+00 * 2^0
       N122 Y best Record: 7.854009e-01 * 2^-37 BoundSigma: 7.423381e-01 * 2^-18 boundMax: 5.785272e-01 * 2^-61 probAV: 0.000000e+00 * 2^0
       N122 W best Record: 7.854009e-01 * 2^-37 BoundSigma: 7.391366e-01 * 2^-21 boundMax: 5.567191e-01 * 2^-63 probAV: 0.000000e+00 * 2^0
      N123 S best Record: 7.854009e-01 * 2^-37 BoundSigma: 7.080067e-01 * 2^-5 boundMax: 8.547425e-01 * 2^-48 probAV: 0.000000e+00 * 2^0
      N123 T best Record: 7.854009e-01 * 2^-37 BoundSigma: 6.442622e-01 * 2^-8 boundMax: 7.684869e-01 * 2^-51 probAV: 0.000000e+00 * 2^0
      N123 G best Record: 7.854009e-01 * 2^-37 BoundSigma: 8.726508e-01 * 2^-13 boundMax: 6.593536e-01 * 2^-58 probAV: 0.000000e+00 * 2^0
      N123 V best Record: 7.854009e-01 * 2^-37 BoundSigma: 6.592504e-01 * 2^-13 boundMax: 8.880775e-01 * 2^-58 probAV: 0.000000e+00 * 2^0
      N123 C best Record: 7.854009e-01 * 2^-37 BoundSigma: 8.235102e-01 * 2^-14 boundMax: 6.802026e-01 * 2^-59 probAV: 0.000000e+00 * 2^0
      N123 E best Record: 7.854009e-01 * 2^-37 BoundSigma: 9.404341e-01 * 2^-15 boundMax: 6.019001e-01 * 2^-61 probAV: 0.000000e+00 * 2^0
      N123 N best Record: 7.854009e-01 * 2^-37 BoundSigma: 7.655377e-01 * 2^-15 boundMax: 8.533659e-01 * 2^-63 probAV: 0.000000e+00 * 2^0
      N123 P best Record: 7.854009e-01 * 2^-37 BoundSigma: 5.084354e-01 * 2^-15 boundMax: 5.149045e-01 * 2^-60 probAV: 0.000000e+00 * 2^0
      N123 D best Record: 7.854009e-01 * 2^-37 BoundSigma: 9.871716e-01 * 2^-16 boundMax: 5.394650e-01 * 2^-61 probAV: 0.000000e+00 * 2^0
      N123 Q best Record: 7.854009e-01 * 2^-37 BoundSigma: 8.679913e-01 * 2^-16 boundMax: 5.868458e-01 * 2^-61 probAV: 0.000000e+00 * 2^0
      N123 K best Record: 7.854009e-01 * 2^-37 BoundSigma: 7.123492e-01 * 2^-17 boundMax: 7.393857e-01 * 2^-63 probAV: 0.000000e+00 * 2^0
      N123 M best Record: 7.854009e-01 * 2^-37 BoundSigma: 5.850566e-01 * 2^-17 boundMax: 7.284951e-01 * 2^-62 probAV: 0.000000e+00 * 2^0
      N123 R best Record: 7.854009e-01 * 2^-37 BoundSigma: 6.035205e-01 * 2^-18 boundMax: 9.265443e-01 * 2^-64 probAV: 0.000000e+00 * 2^0
      N123 H best Record: 7.854009e-01 * 2^-37 BoundSigma: 6.568184e-01 * 2^-19 boundMax: 6.234025e-01 * 2^-65 probAV: 0.000000e+00 * 2^0
      N123 L best Record: 7.854009e-01 * 2^-37 BoundSigma: 5.164740e-01 * 2^-19 boundMax: 6.184993e-01 * 2^-65 probAV: 0.000000e+00 * 2^0
      N123 I best Record: 7.854009e-01 * 2^-37 BoundSigma: 9.791638e-01 * 2^-20 boundMax: 5.859935e-01 * 2^-66 probAV: 0.000000e+00 * 2^0
      N123 F best Record: 7.854009e-01 * 2^-37 BoundSigma: 7.817201e-01 * 2^-22 boundMax: 8.488349e-01 * 2^-67 probAV: 0.000000e+00 * 2^0
      N123 Y best Record: 7.854009e-01 * 2^-37 BoundSigma: 6.963963e-01 * 2^-22 boundMax: 5.716676e-01 * 2^-67 probAV: 0.000000e+00 * 2^0
      N123 W best Record: 7.854009e-01 * 2^-37 BoundSigma: 6.333141e-01 * 2^-25 boundMax: 6.844559e-01 * 2^-70 probAV: 0.000000e+00 * 2^0
     N185 A best Record: 7.854009e-01 * 2^-37 BoundSigma: 5.188729e-01 * 2^-8 boundMax: 7.339448e-01 * 2^-48 probAV: 0.000000e+00 * 2^0
     N185 T best Record: 7.854009e-01 * 2^-37 BoundSigma: 8.674387e-01 * 2^-11 boundMax: 6.220483e-01 * 2^-53 probAV: 0.000000e+00 * 2^0
     N185 N best Record: 7.854009e-01 * 2^-37 BoundSigma: 9.003653e-01 * 2^-14 boundMax: 7.490457e-01 * 2^-57 probAV: 0.000000e+00 * 2^0
     N185 G best Record: 7.854009e-01 * 2^-37 BoundSigma: 8.140676e-01 * 2^-15 boundMax: 7.750646e-01 * 2^-57 probAV: 0.000000e+00 * 2^0
     N185 C best Record: 7.854009e-01 * 2^-37 BoundSigma: 5.530064e-01 * 2^-15 boundMax: 5.259749e-01 * 2^-57 probAV: 0.000000e+00 * 2^0
     N185 P best Record: 7.854009e-01 * 2^-37 BoundSigma: 9.231299e-01 * 2^-17 boundMax: 8.190041e-01 * 2^-59 probAV: 0.000000e+00 * 2^0
     N185 Q best Record: 7.854009e-01 * 2^-37 BoundSigma: 5.903086e-01 * 2^-17 boundMax: 5.175624e-01 * 2^-59 probAV: 0.000000e+00 * 2^0
     N185 D best Record: 7.854009e-01 * 2^-37 BoundSigma: 5.838038e-01 * 2^-17 boundMax: 6.327654e-01 * 2^-60 probAV: 0.000000e+00 * 2^0
     N185 E best Record: 7.854009e-01 * 2^-37 BoundSigma: 5.558023e-01 * 2^-18 boundMax: 5.059861e-01 * 2^-60 probAV: 0.000000e+00 * 2^0
     N185 K best Record: 7.854009e-01 * 2^-37 BoundSigma: 5.350734e-01 * 2^-18 boundMax: 7.377388e-01 * 2^-61 probAV: 0.000000e+00 * 2^0
     N185 R best Record: 7.854009e-01 * 2^-37 BoundSigma: 9.958970e-01 * 2^-19 boundMax: 6.622082e-01 * 2^-61 probAV: 0.000000e+00 * 2^0
     N185 H best Record: 7.854009e-01 * 2^-37 BoundSigma: 5.527134e-01 * 2^-19 boundMax: 6.130030e-01 * 2^-62 probAV: 0.000000e+00 * 2^0
     N185 V best Record: 7.854009e-01 * 2^-37 BoundSigma: 7.087036e-01 * 2^-21 boundMax: 7.943210e-01 * 2^-64 probAV: 0.000000e+00 * 2^0
     N185 M best Record: 7.854009e-01 * 2^-37 BoundSigma: 5.022651e-01 * 2^-21 boundMax: 9.303942e-01 * 2^-64 probAV: 0.000000e+00 * 2^0
     N185 Y best Record: 7.854009e-01 * 2^-37 BoundSigma: 5.863254e-01 * 2^-22 boundMax: 7.478988e-01 * 2^-65 probAV: 0.000000e+00 * 2^0
     N185 F best Record: 7.854009e-01 * 2^-37 BoundSigma: 5.714144e-01 * 2^-22 boundMax: 8.584432e-01 * 2^-65 probAV: 0.000000e+00 * 2^0
     N185 L best Record: 7.854009e-01 * 2^-37 BoundSigma: 5.200901e-01 * 2^-22 boundMax: 8.278619e-01 * 2^-65 probAV: 0.000000e+00 * 2^0
     N185 I best Record: 7.854009e-01 * 2^-37 BoundSigma: 7.813358e-01 * 2^-25 boundMax: 8.863058e-01 * 2^-69 probAV: 0.000000e+00 * 2^0
     N185 W best Record: 7.854009e-01 * 2^-37 BoundSigma: 9.722265e-01 * 2^-26 boundMax: 6.748455e-01 * 2^-68 probAV: 0.000000e+00 * 2^0
    N101 S best Record: 7.854009e-01 * 2^-37 BoundSigma: 8.870570e-01 * 2^-10 boundMax: 8.374439e-01 * 2^-54 probAV: 0.000000e+00 * 2^0
    N101 T best Record: 7.854009e-01 * 2^-37 BoundSigma: 9.914237e-01 * 2^-13 boundMax: 9.641904e-01 * 2^-59 probAV: 0.000000e+00 * 2^0
    N101 V best Record: 7.854009e-01 * 2^-37 BoundSigma: 7.255342e-01 * 2^-13 boundMax: 9.088213e-01 * 2^-58 probAV: 0.000000e+00 * 2^0
    N101 G best Record: 7.854009e-01 * 2^-37 BoundSigma: 6.969532e-01 * 2^-13 boundMax: 7.024015e-01 * 2^-58 probAV: 0.000000e+00 * 2^0
    N101 C best Record: 7.854009e-01 * 2^-37 BoundSigma: 9.781867e-01 * 2^-15 boundMax: 8.613058e-01 * 2^-60 probAV: 0.000000e+00 * 2^0
    N101 E best Record: 7.854009e-01 * 2^-37 BoundSigma: 5.478231e-01 * 2^-15 boundMax: 7.167751e-01 * 2^-61 probAV: 0.000000e+00 * 2^0
    N101 P best Record: 7.854009e-01 * 2^-37 BoundSigma: 9.622531e-01 * 2^-16 boundMax: 9.001990e-01 * 2^-61 probAV: 0.000000e+00 * 2^0
    N101 Q best Record: 7.854009e-01 * 2^-37 BoundSigma: 5.792519e-01 * 2^-16 boundMax: 5.475264e-01 * 2^-62 probAV: 0.000000e+00 * 2^0
    N101 M best Record: 7.854009e-01 * 2^-37 BoundSigma: 6.129274e-01 * 2^-17 boundMax: 7.857292e-01 * 2^-63 probAV: 0.000000e+00 * 2^0
    N101 K best Record: 7.854009e-01 * 2^-37 BoundSigma: 5.410291e-01 * 2^-17 boundMax: 7.322427e-01 * 2^-64 probAV: 0.000000e+00 * 2^0
    N101 D best Record: 7.854009e-01 * 2^-37 BoundSigma: 6.773965e-01 * 2^-18 boundMax: 5.652027e-01 * 2^-65 probAV: 0.000000e+00 * 2^0
    N101 N best Record: 7.854009e-01 * 2^-37 BoundSigma: 5.708844e-01 * 2^-18 boundMax: 9.527118e-01 * 2^-67 probAV: 0.000000e+00 * 2^0
    N101 R best Record: 7.854009e-01 * 2^-37 BoundSigma: 5.554871e-01 * 2^-18 boundMax: 6.879593e-01 * 2^-65 probAV: 0.000000e+00 * 2^0
    N101 L best Record: 7.854009e-01 * 2^-37 BoundSigma: 5.251658e-01 * 2^-18 boundMax: 5.093935e-01 * 2^-64 probAV: 0.000000e+00 * 2^0
    N101 H best Record: 7.854009e-01 * 2^-37 BoundSigma: 7.339823e-01 * 2^-20 boundMax: 6.129897e-01 * 2^-67 probAV: 0.000000e+00 * 2^0
    N101 I best Record: 7.854009e-01 * 2^-37 BoundSigma: 7.331637e-01 * 2^-20 boundMax: 5.626163e-01 * 2^-68 probAV: 0.000000e+00 * 2^0
    N101 F best Record: 7.854009e-01 * 2^-37 BoundSigma: 6.418306e-01 * 2^-21 boundMax: 9.343648e-01 * 2^-68 probAV: 0.000000e+00 * 2^0
    N101 Y best Record: 7.854009e-01 * 2^-37 BoundSigma: 8.546396e-01 * 2^-22 boundMax: 5.118406e-01 * 2^-68 probAV: 0.000000e+00 * 2^0
    N101 W best Record: 7.854009e-01 * 2^-37 BoundSigma: 5.929788e-01 * 2^-24 boundMax: 9.344249e-01 * 2^-71 probAV: 0.000000e+00 * 2^0
   N104 S best Record: 7.854009e-01 * 2^-37 BoundSigma: 9.914220e-01 * 2^-12 boundMax: 7.257841e-01 * 2^-55 probAV: 0.000000e+00 * 2^0
   N104 V best Record: 7.854009e-01 * 2^-37 BoundSigma: 5.614004e-01 * 2^-14 boundMax: 5.170615e-01 * 2^-57 probAV: 0.000000e+00 * 2^0
   N104 T best Record: 7.854009e-01 * 2^-37 BoundSigma: 8.782482e-01 * 2^-15 boundMax: 5.232753e-01 * 2^-58 probAV: 0.000000e+00 * 2^0
   N104 G best Record: 7.854009e-01 * 2^-37 BoundSigma: 7.647777e-01 * 2^-15 boundMax: 9.999125e-01 * 2^-59 probAV: 0.000000e+00 * 2^0
   N104 C best Record: 7.854009e-01 * 2^-37 BoundSigma: 5.778086e-01 * 2^-16 boundMax: 7.805338e-01 * 2^-60 probAV: 0.000000e+00 * 2^0
   N104 E best Record: 7.854009e-01 * 2^-37 BoundSigma: 9.120462e-01 * 2^-18 boundMax: 6.369621e-01 * 2^-61 probAV: 0.000000e+00 * 2^0
   N104 P best Record: 7.854009e-01 * 2^-37 BoundSigma: 9.025569e-01 * 2^-18 boundMax: 5.869478e-01 * 2^-61 probAV: 0.000000e+00 * 2^0
   N104 Q best Record: 7.854009e-01 * 2^-37 BoundSigma: 8.987269e-01 * 2^-19 boundMax: 5.994584e-01 * 2^-62 probAV: 0.000000e+00 * 2^0
   N104 M best Record: 7.854009e-01 * 2^-37 BoundSigma: 6.271830e-01 * 2^-19 boundMax: 9.997147e-01 * 2^-63 probAV: 0.000000e+00 * 2^0
   N104 K best Record: 7.854009e-01 * 2^-37 BoundSigma: 6.320945e-01 * 2^-20 boundMax: 6.916077e-01 * 2^-64 probAV: 0.000000e+00 * 2^0
   N104 L best Record: 7.854009e-01 * 2^-37 BoundSigma: 7.868498e-01 * 2^-21 boundMax: 8.720018e-01 * 2^-65 probAV: 0.000000e+00 * 2^0
   N104 D best Record: 7.854009e-01 * 2^-37 BoundSigma: 6.148801e-01 * 2^-21 boundMax: 5.002426e-01 * 2^-65 probAV: 0.000000e+00 * 2^0
   N104 R best Record: 7.854009e-01 * 2^-37 BoundSigma: 6.138531e-01 * 2^-21 boundMax: 6.180497e-01 * 2^-65 probAV: 0.000000e+00 * 2^0
   N104 N best Record: 7.854009e-01 * 2^-37 BoundSigma: 9.663707e-01 * 2^-22 boundMax: 7.715490e-01 * 2^-67 probAV: 0.000000e+00 * 2^0
   N104 I best Record: 7.854009e-01 * 2^-37 BoundSigma: 6.181132e-01 * 2^-22 boundMax: 6.408131e-01 * 2^-68 probAV: 0.000000e+00 * 2^0
   N104 H best Record: 7.854009e-01 * 2^-37 BoundSigma: 6.829054e-01 * 2^-23 boundMax: 6.144496e-01 * 2^-67 probAV: 0.000000e+00 * 2^0
   N104 F best Record: 7.854009e-01 * 2^-37 BoundSigma: 7.761129e-01 * 2^-24 boundMax: 8.080182e-01 * 2^-68 probAV: 0.000000e+00 * 2^0
   N104 Y best Record: 7.854009e-01 * 2^-37 BoundSigma: 8.383625e-01 * 2^-25 boundMax: 8.416921e-01 * 2^-69 probAV: 0.000000e+00 * 2^0
   N104 W best Record: 7.854009e-01 * 2^-37 BoundSigma: 6.401970e-01 * 2^-27 boundMax: 6.679529e-01 * 2^-71 probAV: 0.000000e+00 * 2^0
  N102 S best Record: 7.854009e-01 * 2^-37 BoundSigma: 5.168929e-01 * 2^-13 boundMax: 8.026267e-01 * 2^-58 probAV: 0.000000e+00 * 2^0
  N102 V best Record: 7.854009e-01 * 2^-37 BoundSigma: 8.463018e-01 * 2^-17 boundMax: 5.696904e-01 * 2^-60 probAV: 0.000000e+00 * 2^0
  N102 T best Record: 7.854009e-01 * 2^-37 BoundSigma: 7.299451e-01 * 2^-17 boundMax: 5.484230e-01 * 2^-61 probAV: 0.000000e+00 * 2^0
  N102 G best Record: 7.854009e-01 * 2^-37 BoundSigma: 5.898832e-01 * 2^-17 boundMax: 5.276620e-01 * 2^-61 probAV: 0.000000e+00 * 2^0
  N102 C best Record: 7.854009e-01 * 2^-37 BoundSigma: 9.214293e-01 * 2^-19 boundMax: 8.278062e-01 * 2^-63 probAV: 0.000000e+00 * 2^0
  N102 E best Record: 7.854009e-01 * 2^-37 BoundSigma: 6.117608e-01 * 2^-20 boundMax: 6.701959e-01 * 2^-64 probAV: 0.000000e+00 * 2^0
  N102 P best Record: 7.854009e-01 * 2^-37 BoundSigma: 5.947728e-01 * 2^-20 boundMax: 6.096896e-01 * 2^-64 probAV: 0.000000e+00 * 2^0
  N102 Q best Record: 7.854009e-01 * 2^-37 BoundSigma: 5.983261e-01 * 2^-21 boundMax: 6.263562e-01 * 2^-65 probAV: 0.000000e+00 * 2^0
  N102 M best Record: 7.854009e-01 * 2^-37 BoundSigma: 8.211453e-01 * 2^-22 boundMax: 5.349679e-01 * 2^-65 probAV: 0.000000e+00 * 2^0
  N102 K best Record: 7.854009e-01 * 2^-37 BoundSigma: 7.481032e-01 * 2^-23 boundMax: 6.972598e-01 * 2^-67 probAV: 0.000000e+00 * 2^0
  N102 L best Record: 7.854009e-01 * 2^-37 BoundSigma: 7.944054e-01 * 2^-24 boundMax: 8.674008e-01 * 2^-68 probAV: 0.000000e+00 * 2^0
  N102 D best Record: 7.854009e-01 * 2^-37 BoundSigma: 7.013518e-01 * 2^-24 boundMax: 9.626904e-01 * 2^-69 probAV: 0.000000e+00 * 2^0
  N102 R best Record: 7.854009e-01 * 2^-37 BoundSigma: 6.851259e-01 * 2^-24 boundMax: 6.121914e-01 * 2^-68 probAV: 0.000000e+00 * 2^0
  N102 N best Record: 7.854009e-01 * 2^-37 BoundSigma: 5.001184e-01 * 2^-24 boundMax: 6.353347e-01 * 2^-70 probAV: 0.000000e+00 * 2^0
  N102 I best Record: 7.854009e-01 * 2^-37 BoundSigma: 8.291378e-01 * 2^-26 boundMax: 8.409362e-01 * 2^-72 probAV: 0.000000e+00 * 2^0
  N102 H best Record: 7.854009e-01 * 2^-37 BoundSigma: 7.524027e-01 * 2^-26 boundMax: 5.988584e-01 * 2^-70 probAV: 0.000000e+00 * 2^0
  N102 F best Record: 7.854009e-01 * 2^-37 BoundSigma: 7.421049e-01 * 2^-27 boundMax: 7.936776e-01 * 2^-71 probAV: 0.000000e+00 * 2^0
  N102 Y best Record: 7.854009e-01 * 2^-37 BoundSigma: 8.111892e-01 * 2^-28 boundMax: 8.252322e-01 * 2^-72 probAV: 0.000000e+00 * 2^0
  N102 W best Record: 7.854009e-01 * 2^-37 BoundSigma: 5.891206e-01 * 2^-30 boundMax: 6.552688e-01 * 2^-74 probAV: 0.000000e+00 * 2^0
 N103 S best Record: 7.854009e-01 * 2^-37 BoundSigma: 5.727233e-01 * 2^-14 boundMax: 9.261013e-01 * 2^-58 probAV: 0.000000e+00 * 2^0
 N103 V best Record: 7.854009e-01 * 2^-37 BoundSigma: 6.641263e-01 * 2^-17 boundMax: 6.573536e-01 * 2^-60 probAV: 0.000000e+00 * 2^0
 N103 T best Record: 7.854009e-01 * 2^-37 BoundSigma: 7.908348e-01 * 2^-18 boundMax: 6.334645e-01 * 2^-61 probAV: 0.000000e+00 * 2^0
 N103 G best Record: 7.854009e-01 * 2^-37 BoundSigma: 7.241832e-01 * 2^-18 boundMax: 6.089629e-01 * 2^-61 probAV: 0.000000e+00 * 2^0
 N103 C best Record: 7.854009e-01 * 2^-37 BoundSigma: 5.721602e-01 * 2^-19 boundMax: 9.559231e-01 * 2^-63 probAV: 0.000000e+00 * 2^0
 N103 E best Record: 7.854009e-01 * 2^-37 BoundSigma: 8.432417e-01 * 2^-21 boundMax: 7.740028e-01 * 2^-64 probAV: 0.000000e+00 * 2^0
 N103 P best Record: 7.854009e-01 * 2^-37 BoundSigma: 8.084433e-01 * 2^-21 boundMax: 7.041966e-01 * 2^-64 probAV: 0.000000e+00 * 2^0
 N103 Q best Record: 7.854009e-01 * 2^-37 BoundSigma: 8.049221e-01 * 2^-22 boundMax: 7.234757e-01 * 2^-65 probAV: 0.000000e+00 * 2^0
 N103 M best Record: 7.854009e-01 * 2^-37 BoundSigma: 6.370567e-01 * 2^-22 boundMax: 6.176097e-01 * 2^-65 probAV: 0.000000e+00 * 2^0
 N103 K best Record: 7.854009e-01 * 2^-37 BoundSigma: 9.705438e-01 * 2^-24 boundMax: 8.059276e-01 * 2^-67 probAV: 0.000000e+00 * 2^0
 N103 L best Record: 7.854009e-01 * 2^-37 BoundSigma: 6.137796e-01 * 2^-24 boundMax: 5.014169e-01 * 2^-67 probAV: 0.000000e+00 * 2^0
 N103 R best Record: 7.854009e-01 * 2^-37 BoundSigma: 8.911017e-01 * 2^-25 boundMax: 7.078684e-01 * 2^-68 probAV: 0.000000e+00 * 2^0
 N103 D best Record: 7.854009e-01 * 2^-37 BoundSigma: 7.734107e-01 * 2^-25 boundMax: 5.569312e-01 * 2^-68 probAV: 0.000000e+00 * 2^0
 N103 N best Record: 7.854009e-01 * 2^-37 BoundSigma: 8.467669e-01 * 2^-26 boundMax: 7.384175e-01 * 2^-70 probAV: 0.000000e+00 * 2^0
 N103 I best Record: 7.854009e-01 * 2^-37 BoundSigma: 9.364503e-01 * 2^-27 boundMax: 9.865425e-01 * 2^-72 probAV: 0.000000e+00 * 2^0
 N103 H best Record: 7.854009e-01 * 2^-37 BoundSigma: 9.160268e-01 * 2^-27 boundMax: 6.926814e-01 * 2^-70 probAV: 0.000000e+00 * 2^0
 N103 F best Record: 7.854009e-01 * 2^-37 BoundSigma: 5.780235e-01 * 2^-27 boundMax: 9.178475e-01 * 2^-71 probAV: 0.000000e+00 * 2^0
 N103 Y best Record: 7.854009e-01 * 2^-37 BoundSigma: 6.047394e-01 * 2^-28 boundMax: 9.543602e-01 * 2^-72 probAV: 0.000000e+00 * 2^0
 N103 W best Record: 7.854009e-01 * 2^-37 BoundSigma: 9.512610e-01 * 2^-31 boundMax: 7.577952e-01 * 2^-74 probAV: 0.000000e+00 * 2^0
 position is: 2
 N180 H best Record: 0.000000e+00 * 2^121 BoundSigma: 9.998693e-01 * 2^0 boundMax: 5.766457e-01 * 2^-55 probAV: 0.000000e+00 * 2^0
  N179 H best Record: 0.000000e+00 * 2^121 BoundSigma: 9.834312e-01 * 2^0 boundMax: 5.766457e-01 * 2^-55 probAV: 0.000000e+00 * 2^0
   N102 A best Record: 0.000000e+00 * 2^121 BoundSigma: 9.172830e-01 * 2^0 boundMax: 5.766457e-01 * 2^-55 probAV: 0.000000e+00 * 2^0
    N103 A best Record: 0.000000e+00 * 2^121 BoundSigma: 8.804598e-01 * 2^0 boundMax: 5.766457e-01 * 2^-55 probAV: 0.000000e+00 * 2^0
     N185 H best Record: 0.000000e+00 * 2^121 BoundSigma: 6.788101e-01 * 2^0 boundMax: 5.766457e-01 * 2^-55 probAV: 0.000000e+00 * 2^0
      N178 H best Record: 0.000000e+00 * 2^121 BoundSigma: 5.454347e-01 * 2^0 boundMax: 7.297825e-01 * 2^-59 probAV: 0.000000e+00 * 2^0
       N175 H best Record: 0.000000e+00 * 2^121 BoundSigma: 5.192675e-01 * 2^0 boundMax: 7.297825e-01 * 2^-59 probAV: 0.000000e+00 * 2^0
        N174 H best Record: 0.000000e+00 * 2^121 BoundSigma: 9.580877e-01 * 2^-1 boundMax: 7.297825e-01 * 2^-59 probAV: 0.000000e+00 * 2^0
         N184 H best Record: 0.000000e+00 * 2^121 BoundSigma: 9.328880e-01 * 2^-1 boundMax: 7.297825e-01 * 2^-59 probAV: 0.000000e+00 * 2^0
          N116 K best Record: 0.000000e+00 * 2^121 BoundSigma: 6.856091e-01 * 2^-1 boundMax: 7.297825e-01 * 2^-59 probAV: 0.000000e+00 * 2^0
           N117 K best Record: 0.000000e+00 * 2^121 BoundSigma: 6.540271e-01 * 2^-1 boundMax: 7.297825e-01 * 2^-59 probAV: 0.000000e+00 * 2^0
            N101 A best Record: 0.000000e+00 * 2^121 BoundSigma: 9.388883e-01 * 2^-2 boundMax: 9.636381e-01 * 2^-60 probAV: 0.000000e+00 * 2^0
             N100 A best Record: 0.000000e+00 * 2^121 BoundSigma: 7.473338e-01 * 2^-2 boundMax: 9.636381e-01 * 2^-60 probAV: 0.000000e+00 * 2^0
              N99 A best Record: 0.000000e+00 * 2^121 BoundSigma: 5.373452e-01 * 2^-2 boundMax: 9.636381e-01 * 2^-60 probAV: 0.000000e+00 * 2^0
               N98 A best Record: 0.000000e+00 * 2^121 BoundSigma: 7.890798e-01 * 2^-3 boundMax: 9.636381e-01 * 2^-60 probAV: 0.000000e+00 * 2^0
                N97 A best Record: 0.000000e+00 * 2^121 BoundSigma: 5.912126e-01 * 2^-3 boundMax: 9.636381e-01 * 2^-60 probAV: 0.000000e+00 * 2^0
                 N105 A best Record: 0.000000e+00 * 2^121 BoundSigma: 8.460683e-01 * 2^-4 boundMax: 9.636381e-01 * 2^-60 probAV: 0.000000e+00 * 2^0
                  N126 S best Record: 0.000000e+00 * 2^121 BoundSigma: 6.102929e-01 * 2^-4 boundMax: 9.636381e-01 * 2^-60 probAV: 0.000000e+00 * 2^0
                   N124 S best Record: 0.000000e+00 * 2^121 BoundSigma: 5.800147e-01 * 2^-4 boundMax: 9.636381e-01 * 2^-60 probAV: 0.000000e+00 * 2^0
                    N125 S best Record: 0.000000e+00 * 2^121 BoundSigma: 5.347588e-01 * 2^-4 boundMax: 9.636381e-01 * 2^-60 probAV: 0.000000e+00 * 2^0
                     N123 S best Record: 0.000000e+00 * 2^121 BoundSigma: 7.852381e-01 * 2^-5 boundMax: 9.636381e-01 * 2^-60 probAV: 0.000000e+00 * 2^0
                      N176 H best Record: 0.000000e+00 * 2^121 BoundSigma: 5.649823e-01 * 2^-5 boundMax: 9.636381e-01 * 2^-60 probAV: 0.000000e+00 * 2^0
                       N177 H best Record: 0.000000e+00 * 2^121 BoundSigma: 9.049910e-01 * 2^-6 boundMax: 9.636381e-01 * 2^-60 probAV: 0.000000e+00 * 2^0
                        N77 V best Record: 0.000000e+00 * 2^121 BoundSigma: 6.242815e-01 * 2^-6 boundMax: 9.636381e-01 * 2^-60 probAV: 0.000000e+00 * 2^0
                         N122 S best Record: 0.000000e+00 * 2^121 BoundSigma: 8.627683e-01 * 2^-7 boundMax: 9.636381e-01 * 2^-60 probAV: 0.000000e+00 * 2^0
                          N121 S best Record: 0.000000e+00 * 2^121 BoundSigma: 8.030098e-01 * 2^-7 boundMax: 9.636381e-01 * 2^-60 probAV: 0.000000e+00 * 2^0
                           N120 S best Record: 0.000000e+00 * 2^121 BoundSigma: 6.760539e-01 * 2^-7 boundMax: 9.636381e-01 * 2^-60 probAV: 0.000000e+00 * 2^0
                            N135 R best Record: 0.000000e+00 * 2^121 BoundSigma: 9.203025e-01 * 2^-8 boundMax: 9.636381e-01 * 2^-60 probAV: 0.000000e+00 * 2^0
                             N134 R best Record: 0.000000e+00 * 2^121 BoundSigma: 7.514583e-01 * 2^-8 boundMax: 9.636381e-01 * 2^-60 probAV: 0.000000e+00 * 2^0
                              N133 R best Record: 0.000000e+00 * 2^121 BoundSigma: 5.257184e-01 * 2^-8 boundMax: 9.636381e-01 * 2^-60 probAV: 0.000000e+00 * 2^0
                               N128 D best Record: 0.000000e+00 * 2^121 BoundSigma: 7.091398e-01 * 2^-9 boundMax: 9.636381e-01 * 2^-60 probAV: 0.000000e+00 * 2^0
                                N127 D best Record: 0.000000e+00 * 2^121 BoundSigma: 5.335321e-01 * 2^-9 boundMax: 9.636381e-01 * 2^-60 probAV: 0.000000e+00 * 2^0
                                 N132 R best Record: 0.000000e+00 * 2^121 BoundSigma: 7.163458e-01 * 2^-10 boundMax: 9.636381e-01 * 2^-60 probAV: 0.000000e+00 * 2^0
                                  N136 R best Record: 0.000000e+00 * 2^121 BoundSigma: 5.478213e-01 * 2^-10 boundMax: 9.636381e-01 * 2^-60 probAV: 0.000000e+00 * 2^0
                                   N131 R best Record: 0.000000e+00 * 2^121 BoundSigma: 7.850549e-01 * 2^-11 boundMax: 9.636381e-01 * 2^-60 probAV: 0.000000e+00 * 2^0
                                    N106 A best Record: 0.000000e+00 * 2^121 BoundSigma: 9.689128e-01 * 2^-12 boundMax: 9.636381e-01 * 2^-60 probAV: 0.000000e+00 * 2^0
                                     N76 V best Record: 0.000000e+00 * 2^121 BoundSigma: 5.220211e-01 * 2^-12 boundMax: 9.636381e-01 * 2^-60 probAV: 0.000000e+00 * 2^0
                                      N78 V best Record: 0.000000e+00 * 2^121 BoundSigma: 8.919713e-01 * 2^-13 boundMax: 9.636381e-01 * 2^-60 probAV: 0.000000e+00 * 2^0
                                       N79 V best Record: 0.000000e+00 * 2^121 BoundSigma: 8.304927e-01 * 2^-13 boundMax: 9.636381e-01 * 2^-60 probAV: 0.000000e+00 * 2^0
                                        N96 A best Record: 0.000000e+00 * 2^121 BoundSigma: 9.036939e-01 * 2^-14 boundMax: 9.582937e-01 * 2^-60 probAV: 0.000000e+00 * 2^0
                                         N95 A best Record: 0.000000e+00 * 2^121 BoundSigma: 6.851041e-01 * 2^-14 boundMax: 9.576952e-01 * 2^-60 probAV: 0.000000e+00 * 2^0
                                          N112 A best Record: 0.000000e+00 * 2^121 BoundSigma: 5.694978e-01 * 2^-14 boundMax: 9.576952e-01 * 2^-60 probAV: 0.000000e+00 * 2^0
                                           N113 A best Record: 0.000000e+00 * 2^121 BoundSigma: 8.797229e-01 * 2^-15 boundMax: 9.576952e-01 * 2^-60 probAV: 0.000000e+00 * 2^0
                                            N94 A best Record: 0.000000e+00 * 2^121 BoundSigma: 6.728536e-01 * 2^-15 boundMax: 9.576952e-01 * 2^-60 probAV: 0.000000e+00 * 2^0
                                             N129 A best Record: 0.000000e+00 * 2^121 BoundSigma: 5.934106e-01 * 2^-15 boundMax: 9.576952e-01 * 2^-60 probAV: 0.000000e+00 * 2^0
                                              N93 A best Record: 0.000000e+00 * 2^121 BoundSigma: 5.080887e-01 * 2^-15 boundMax: 9.576493e-01 * 2^-60 probAV: 0.000000e+00 * 2^0
                                               N130 A best Record: 0.000000e+00 * 2^121 BoundSigma: 8.548620e-01 * 2^-16 boundMax: 9.576493e-01 * 2^-60 probAV: 0.000000e+00 * 2^0
                                                N137 A best Record: 0.000000e+00 * 2^121 BoundSigma: 7.673629e-01 * 2^-16 boundMax: 9.576493e-01 * 2^-60 probAV: 0.000000e+00 * 2^0
                                                 N138 A best Record: 0.000000e+00 * 2^121 BoundSigma: 7.190945e-01 * 2^-16 boundMax: 9.576493e-01 * 2^-60 probAV: 0.000000e+00 * 2^0
                                                  N143 A best Record: 0.000000e+00 * 2^121 BoundSigma: 6.527308e-01 * 2^-16 boundMax: 9.576493e-01 * 2^-60 probAV: 0.000000e+00 * 2^0
                                                   N92 A best Record: 0.000000e+00 * 2^121 BoundSigma: 5.108163e-01 * 2^-16 boundMax: 9.576493e-01 * 2^-60 probAV: 0.000000e+00 * 2^0
                                                    N91 A best Record: 0.000000e+00 * 2^121 BoundSigma: 9.138859e-01 * 2^-17 boundMax: 9.576462e-01 * 2^-60 probAV: 0.000000e+00 * 2^0
                                                     N186 A best Record: 0.000000e+00 * 2^121 BoundSigma: 8.087499e-01 * 2^-17 boundMax: 9.576462e-01 * 2^-60 probAV: 0.000000e+00 * 2^0
                                                      N188 A best Record: 0.000000e+00 * 2^121 BoundSigma: 6.700947e-01 * 2^-17 boundMax: 9.576462e-01 * 2^-60 probAV: 0.000000e+00 * 2^0
                                                       N189 A best Record: 0.000000e+00 * 2^121 BoundSigma: 5.349305e-01 * 2^-17 boundMax: 9.576462e-01 * 2^-60 probAV: 0.000000e+00 * 2^0
                                                        N196 A best Record: 0.000000e+00 * 2^121 BoundSigma: 9.252586e-01 * 2^-18 boundMax: 9.576462e-01 * 2^-60 probAV: 0.000000e+00 * 2^0
                                                         N190 A best Record: 0.000000e+00 * 2^121 BoundSigma: 8.002111e-01 * 2^-18 boundMax: 9.576462e-01 * 2^-60 probAV: 0.000000e+00 * 2^0
                                                          N197 A best Record: 0.000000e+00 * 2^121 BoundSigma: 6.361676e-01 * 2^-18 boundMax: 9.576462e-01 * 2^-60 probAV: 0.000000e+00 * 2^0
                                                           N114 A best Record: 0.000000e+00 * 2^121 BoundSigma: 9.549833e-01 * 2^-19 boundMax: 9.576462e-01 * 2^-60 probAV: 0.000000e+00 * 2^0
                                                            N173 A best Record: 0.000000e+00 * 2^121 BoundSigma: 7.144290e-01 * 2^-19 boundMax: 9.576462e-01 * 2^-60 probAV: 0.000000e+00 * 2^0
                                                             N187 A best Record: 0.000000e+00 * 2^121 BoundSigma: 5.045030e-01 * 2^-19 boundMax: 9.576462e-01 * 2^-60 probAV: 0.000000e+00 * 2^0
                                                              N139 A best Record: 0.000000e+00 * 2^121 BoundSigma: 6.745276e-01 * 2^-20 boundMax: 6.665592e-01 * 2^-60 probAV: 0.000000e+00 * 2^0
                                                               N140 A best Record: 0.000000e+00 * 2^121 BoundSigma: 5.859901e-01 * 2^-20 boundMax: 6.665592e-01 * 2^-60 probAV: 0.000000e+00 * 2^0
                                                                N141 A best Record: 0.000000e+00 * 2^121 BoundSigma: 5.029236e-01 * 2^-20 boundMax: 6.665592e-01 * 2^-60 probAV: 0.000000e+00 * 2^0
                                                                 N191 A best Record: 0.000000e+00 * 2^121 BoundSigma: 6.640649e-01 * 2^-21 boundMax: 6.665592e-01 * 2^-60 probAV: 0.000000e+00 * 2^0
                                                                  N192 A best Record: 0.000000e+00 * 2^121 BoundSigma: 9.339275e-01 * 2^-22 boundMax: 6.665592e-01 * 2^-60 probAV: 0.000000e+00 * 2^0
                                                                   N193 A best Record: 0.000000e+00 * 2^121 BoundSigma: 6.450034e-01 * 2^-22 boundMax: 6.665592e-01 * 2^-60 probAV: 0.000000e+00 * 2^0
                                                                    N142 A best Record: 0.000000e+00 * 2^121 BoundSigma: 8.218778e-01 * 2^-23 boundMax: 6.665592e-01 * 2^-60 probAV: 0.000000e+00 * 2^0
                                                                     N119 S best Record: 0.000000e+00 * 2^121 BoundSigma: 5.077158e-01 * 2^-23 boundMax: 6.665592e-01 * 2^-60 probAV: 0.000000e+00 * 2^0
                                                                      N118 S best Record: 0.000000e+00 * 2^121 BoundSigma: 7.184787e-01 * 2^-24 boundMax: 6.665592e-01 * 2^-60 probAV: 0.000000e+00 * 2^0
                                                                       N194 A best Record: 0.000000e+00 * 2^121 BoundSigma: 8.921204e-01 * 2^-25 boundMax: 6.665592e-01 * 2^-60 probAV: 0.000000e+00 * 2^0
                                                                        N195 A best Record: 0.000000e+00 * 2^121 BoundSigma: 5.612708e-01 * 2^-25 boundMax: 6.665592e-01 * 2^-60 probAV: 0.000000e+00 * 2^0
                                                                         N107 A best Record: 0.000000e+00 * 2^121 BoundSigma: 7.104957e-01 * 2^-26 boundMax: 6.665592e-01 * 2^-60 probAV: 0.000000e+00 * 2^0
                                                                          N154 A best Record: 0.000000e+00 * 2^121 BoundSigma: 9.050716e-01 * 2^-27 boundMax: 6.665592e-01 * 2^-60 probAV: 0.000000e+00 * 2^0
                                                                           N169 A best Record: 0.000000e+00 * 2^121 BoundSigma: 6.708580e-01 * 2^-27 boundMax: 6.665592e-01 * 2^-60 probAV: 0.000000e+00 * 2^0
                                                                            N170 A best Record: 0.000000e+00 * 2^121 BoundSigma: 5.197235e-01 * 2^-27 boundMax: 6.665592e-01 * 2^-60 probAV: 0.000000e+00 * 2^0
                                                                             N171 A best Record: 0.000000e+00 * 2^121 BoundSigma: 8.640358e-01 * 2^-28 boundMax: 6.665592e-01 * 2^-60 probAV: 0.000000e+00 * 2^0
                                                                              N155 A best Record: 0.000000e+00 * 2^121 BoundSigma: 6.284187e-01 * 2^-28 boundMax: 6.665592e-01 * 2^-60 probAV: 0.000000e+00 * 2^0
                                                                               N156 A best Record: 0.000000e+00 * 2^121 BoundSigma: 5.756050e-01 * 2^-28 boundMax: 6.665592e-01 * 2^-60 probAV: 0.000000e+00 * 2^0
                                                                                N157 A best Record: 0.000000e+00 * 2^121 BoundSigma: 5.350922e-01 * 2^-28 boundMax: 6.665592e-01 * 2^-60 probAV: 0.000000e+00 * 2^0
                                                                                 N158 A best Record: 0.000000e+00 * 2^121 BoundSigma: 5.068659e-01 * 2^-28 boundMax: 6.665592e-01 * 2^-60 probAV: 0.000000e+00 * 2^0
                                                                                  N162 A best Record: 0.000000e+00 * 2^121 BoundSigma: 9.728639e-01 * 2^-29 boundMax: 6.665592e-01 * 2^-60 probAV: 0.000000e+00 * 2^0
                                                                                   N159 A best Record: 0.000000e+00 * 2^121 BoundSigma: 9.195659e-01 * 2^-29 boundMax: 6.665592e-01 * 2^-60 probAV: 0.000000e+00 * 2^0
                                                                                    N161 A best Record: 0.000000e+00 * 2^121 BoundSigma: 8.798543e-01 * 2^-29 boundMax: 6.665592e-01 * 2^-60 probAV: 0.000000e+00 * 2^0
                                                                                     N163 A best Record: 0.000000e+00 * 2^121 BoundSigma: 8.205346e-01 * 2^-29 boundMax: 6.665592e-01 * 2^-60 probAV: 0.000000e+00 * 2^0
                                                                                      N164 A best Record: 0.000000e+00 * 2^121 BoundSigma: 7.811454e-01 * 2^-29 boundMax: 6.665592e-01 * 2^-60 probAV: 0.000000e+00 * 2^0
                                                                                       N166 A best Record: 0.000000e+00 * 2^121 BoundSigma: 7.067084e-01 * 2^-29 boundMax: 6.665592e-01 * 2^-60 probAV: 0.000000e+00 * 2^0
                                                                                        N165 A best Record: 0.000000e+00 * 2^121 BoundSigma: 6.341513e-01 * 2^-29 boundMax: 6.665592e-01 * 2^-60 probAV: 0.000000e+00 * 2^0
                                                                                         N167 A best Record: 0.000000e+00 * 2^121 BoundSigma: 5.525000e-01 * 2^-29 boundMax: 6.665592e-01 * 2^-60 probAV: 0.000000e+00 * 2^0
                                                                                          N168 A best Record: 0.000000e+00 * 2^121 BoundSigma: 9.497921e-01 * 2^-30 boundMax: 6.665592e-01 * 2^-60 probAV: 0.000000e+00 * 2^0
                                                                                           N160 A best Record: 0.000000e+00 * 2^121 BoundSigma: 7.934754e-01 * 2^-30 boundMax: 6.665592e-01 * 2^-60 probAV: 0.000000e+00 * 2^0
                                                                                            N17 A best Record: 0.000000e+00 * 2^121 BoundSigma: 5.310693e-01 * 2^-30 boundMax: 8.676146e-01 * 2^-65 probAV: 0.000000e+00 * 2^0
                                                                                             N18 A best Record: 0.000000e+00 * 2^121 BoundSigma: 9.240846e-01 * 2^-31 boundMax: 8.543676e-01 * 2^-65 probAV: 0.000000e+00 * 2^0
                                                                                              N19 A best Record: 0.000000e+00 * 2^121 BoundSigma: 7.681618e-01 * 2^-31 boundMax: 8.335806e-01 * 2^-65 probAV: 0.000000e+00 * 2^0
                                                                                               N20 A best Record: 0.000000e+00 * 2^121 BoundSigma: 6.724413e-01 * 2^-31 boundMax: 8.307919e-01 * 2^-65 probAV: 0.000000e+00 * 2^0
                                                                                                N21 A best Record: 0.000000e+00 * 2^121 BoundSigma: 5.953317e-01 * 2^-31 boundMax: 8.307919e-01 * 2^-65 probAV: 0.000000e+00 * 2^0
                                                                                                 N25 A best Record: 0.000000e+00 * 2^121 BoundSigma: 9.742646e-01 * 2^-32 boundMax: 8.307848e-01 * 2^-65 probAV: 0.000000e+00 * 2^0
                                                                                                  N26 A best Record: 0.000000e+00 * 2^121 BoundSigma: 8.760956e-01 * 2^-32 boundMax: 8.307801e-01 * 2^-65 probAV: 0.000000e+00 * 2^0
                                                                                                   N33 A best Record: 0.000000e+00 * 2^121 BoundSigma: 8.233161e-01 * 2^-32 boundMax: 8.307801e-01 * 2^-65 probAV: 0.000000e+00 * 2^0
                                                                                                    N16 A best Record: 0.000000e+00 * 2^121 BoundSigma: 6.540657e-01 * 2^-32 boundMax: 8.307799e-01 * 2^-65 probAV: 0.000000e+00 * 2^0
                                                                                                     N27 A best Record: 0.000000e+00 * 2^121 BoundSigma: 9.528374e-01 * 2^-33 boundMax: 8.307799e-01 * 2^-65 probAV: 0.000000e+00 * 2^0
                                                                                                      N28 A best Record: 0.000000e+00 * 2^121 BoundSigma: 8.354422e-01 * 2^-33 boundMax: 8.307799e-01 * 2^-65 probAV: 0.000000e+00 * 2^0
                                                                                                       N83 A best Record: 0.000000e+00 * 2^121 BoundSigma: 6.065845e-01 * 2^-33 boundMax: 8.307799e-01 * 2^-65 probAV: 0.000000e+00 * 2^0
                                                                                                        N34 A best Record: 0.000000e+00 * 2^121 BoundSigma: 8.499431e-01 * 2^-34 boundMax: 8.307798e-01 * 2^-65 probAV: 0.000000e+00 * 2^0
                                                                                                         N35 A best Record: 0.000000e+00 * 2^121 BoundSigma: 7.882897e-01 * 2^-34 boundMax: 8.307798e-01 * 2^-65 probAV: 0.000000e+00 * 2^0
                                                                                                          N57 A best Record: 0.000000e+00 * 2^121 BoundSigma: 6.332313e-01 * 2^-34 boundMax: 8.307798e-01 * 2^-65 probAV: 0.000000e+00 * 2^0
                                                                                                           N81 A best Record: 0.000000e+00 * 2^121 BoundSigma: 9.151419e-01 * 2^-35 boundMax: 8.307798e-01 * 2^-65 probAV: 0.000000e+00 * 2^0
                                                                                                            N14 A best Record: 0.000000e+00 * 2^121 BoundSigma: 6.179111e-01 * 2^-35 boundMax: 8.307791e-01 * 2^-65 probAV: 0.000000e+00 * 2^0
                                                                                                             N4 A best Record: 0.000000e+00 * 2^121 BoundSigma: 9.604634e-01 * 2^-36 boundMax: 8.307791e-01 * 2^-65 probAV: 0.000000e+00 * 2^0
                                                                                                              N5 A best Record: 0.000000e+00 * 2^121 BoundSigma: 7.787121e-01 * 2^-36 boundMax: 8.307791e-01 * 2^-65 probAV: 0.000000e+00 * 2^0
                                                                                                               N10 A best Record: 0.000000e+00 * 2^121 BoundSigma: 6.403513e-01 * 2^-36 boundMax: 8.307791e-01 * 2^-65 probAV: 0.000000e+00 * 2^0
                                                                                                                N13 A best Record: 0.000000e+00 * 2^121 BoundSigma: 5.666290e-01 * 2^-36 boundMax: 8.307791e-01 * 2^-65 probAV: 0.000000e+00 * 2^0
                                                                                                                 N11 A best Record: 0.000000e+00 * 2^121 BoundSigma: 9.765263e-01 * 2^-37 boundMax: 8.307791e-01 * 2^-65 probAV: 0.000000e+00 * 2^0
                                                                                                                  N12 A best Record: 0.000000e+00 * 2^121 BoundSigma: 7.938244e-01 * 2^-37 boundMax: 8.307791e-01 * 2^-65 probAV: 0.000000e+00 * 2^0
                                                                                                                   N6 A best Record: 0.000000e+00 * 2^121 BoundSigma: 6.121878e-01 * 2^-37 boundMax: 8.307791e-01 * 2^-65 probAV: 0.000000e+00 * 2^0
                                                                                                                    N7 A best Record: 0.000000e+00 * 2^121 BoundSigma: 8.377977e-01 * 2^-38 boundMax: 8.307791e-01 * 2^-65 probAV: 0.000000e+00 * 2^0
                                                                                                                     N108 A best Record: 0.000000e+00 * 2^121 BoundSigma: 5.708776e-01 * 2^-38 boundMax: 8.307791e-01 * 2^-65 probAV: 0.000000e+00 * 2^0
                                                                                                                      N109 A best Record: 0.000000e+00 * 2^121 BoundSigma: 5.232967e-01 * 2^-38 boundMax: 8.307791e-01 * 2^-65 probAV: 0.000000e+00 * 2^0
                                                                                                                       N110 A best Record: 0.000000e+00 * 2^121 BoundSigma: 9.877617e-01 * 2^-39 boundMax: 8.307791e-01 * 2^-65 probAV: 0.000000e+00 * 2^0
                                                                                                                        N111 A best Record: 0.000000e+00 * 2^121 BoundSigma: 8.998804e-01 * 2^-39 boundMax: 8.307791e-01 * 2^-65 probAV: 0.000000e+00 * 2^0
                                                                                                                         N85 A best Record: 0.000000e+00 * 2^121 BoundSigma: 6.060619e-01 * 2^-39 boundMax: 8.307791e-01 * 2^-65 probAV: 0.000000e+00 * 2^0
                                                                                                                          N86 A best Record: 0.000000e+00 * 2^121 BoundSigma: 5.223294e-01 * 2^-39 boundMax: 8.307791e-01 * 2^-65 probAV: 0.000000e+00 * 2^0
                                                                                                                           N87 A best Record: 0.000000e+00 * 2^121 BoundSigma: 8.607153e-01 * 2^-40 boundMax: 8.307791e-01 * 2^-65 probAV: 0.000000e+00 * 2^0
                                                                                                                            N88 A best Record: 0.000000e+00 * 2^121 BoundSigma: 6.448866e-01 * 2^-40 boundMax: 8.307791e-01 * 2^-65 probAV: 0.000000e+00 * 2^0
                                                                                                                             N144 A best Record: 0.000000e+00 * 2^121 BoundSigma: 8.612256e-01 * 2^-41 boundMax: 8.307791e-01 * 2^-65 probAV: 0.000000e+00 * 2^0
                                                                                                                              N29 A best Record: 0.000000e+00 * 2^121 BoundSigma: 5.523585e-01 * 2^-41 boundMax: 8.307791e-01 * 2^-65 probAV: 0.000000e+00 * 2^0
                                                                                                                               N30 A best Record: 0.000000e+00 * 2^121 BoundSigma: 5.400121e-01 * 2^-41 boundMax: 8.307791e-01 * 2^-65 probAV: 0.000000e+00 * 2^0
                                                                                                                                N31 A best Record: 0.000000e+00 * 2^121 BoundSigma: 8.921272e-01 * 2^-42 boundMax: 8.307791e-01 * 2^-65 probAV: 0.000000e+00 * 2^0
                                                                                                                                 N23 A best Record: 0.000000e+00 * 2^121 BoundSigma: 5.747975e-01 * 2^-42 boundMax: 8.307791e-01 * 2^-65 probAV: 0.000000e+00 * 2^0
                                                                                                                                  N84 A best Record: 0.000000e+00 * 2^121 BoundSigma: 7.397187e-01 * 2^-43 boundMax: 8.307791e-01 * 2^-65 probAV: 0.000000e+00 * 2^0
                                                                                                                                   N181 S best Record: 0.000000e+00 * 2^121 BoundSigma: 9.423423e-01 * 2^-44 boundMax: 8.307791e-01 * 2^-65 probAV: 0.000000e+00 * 2^0
                                                                                                                                    N182 S best Record: 0.000000e+00 * 2^121 BoundSigma: 6.164134e-01 * 2^-44 boundMax: 8.307791e-01 * 2^-65 probAV: 0.000000e+00 * 2^0
                                                                                                                                     N183 S best Record: 0.000000e+00 * 2^121 BoundSigma: 9.150568e-01 * 2^-45 boundMax: 8.307791e-01 * 2^-65 probAV: 0.000000e+00 * 2^0
                                                                                                                                      N36 A best Record: 0.000000e+00 * 2^121 BoundSigma: 5.862265e-01 * 2^-45 boundMax: 8.307791e-01 * 2^-65 probAV: 0.000000e+00 * 2^0
                                                                                                                                       N37 A best Record: 0.000000e+00 * 2^121 BoundSigma: 5.456450e-01 * 2^-45 boundMax: 8.307791e-01 * 2^-65 probAV: 0.000000e+00 * 2^0
                                                                                                                                        N40 A best Record: 0.000000e+00 * 2^121 BoundSigma: 5.113291e-01 * 2^-45 boundMax: 8.307791e-01 * 2^-65 probAV: 0.000000e+00 * 2^0
                                                                                                                                         N41 A best Record: 0.000000e+00 * 2^121 BoundSigma: 9.321065e-01 * 2^-46 boundMax: 8.307791e-01 * 2^-65 probAV: 0.000000e+00 * 2^0
                                                                                                                                          N42 A best Record: 0.000000e+00 * 2^121 BoundSigma: 8.499179e-01 * 2^-46 boundMax: 8.307791e-01 * 2^-65 probAV: 0.000000e+00 * 2^0
                                                                                                                                           N43 A best Record: 0.000000e+00 * 2^121 BoundSigma: 8.233974e-01 * 2^-46 boundMax: 8.307791e-01 * 2^-65 probAV: 0.000000e+00 * 2^0
                                                                                                                                            N44 A best Record: 0.000000e+00 * 2^121 BoundSigma: 8.090941e-01 * 2^-46 boundMax: 8.307791e-01 * 2^-65 probAV: 0.000000e+00 * 2^0
                                                                                                                                             N45 A best Record: 0.000000e+00 * 2^121 BoundSigma: 7.770145e-01 * 2^-46 boundMax: 8.307791e-01 * 2^-65 probAV: 0.000000e+00 * 2^0
                                                                                                                                              N46 A best Record: 0.000000e+00 * 2^121 BoundSigma: 7.635819e-01 * 2^-46 boundMax: 8.307791e-01 * 2^-65 probAV: 0.000000e+00 * 2^0
                                                                                                                                               N50 A best Record: 0.000000e+00 * 2^121 BoundSigma: 6.820961e-01 * 2^-46 boundMax: 8.307791e-01 * 2^-65 probAV: 0.000000e+00 * 2^0
                                                                                                                                                N52 A best Record: 0.000000e+00 * 2^121 BoundSigma: 6.660462e-01 * 2^-46 boundMax: 8.307791e-01 * 2^-65 probAV: 0.000000e+00 * 2^0
                                                                                                                                                 N53 A best Record: 0.000000e+00 * 2^121 BoundSigma: 5.957612e-01 * 2^-46 boundMax: 8.307791e-01 * 2^-65 probAV: 0.000000e+00 * 2^0
                                                                                                                                                  N54 A best Record: 0.000000e+00 * 2^121 BoundSigma: 5.587684e-01 * 2^-46 boundMax: 8.307791e-01 * 2^-65 probAV: 0.000000e+00 * 2^0
                                                                                                                                                   N55 A best Record: 0.000000e+00 * 2^121 BoundSigma: 5.477522e-01 * 2^-46 boundMax: 8.307791e-01 * 2^-65 probAV: 0.000000e+00 * 2^0
                                                                                                                                                    N56 A best Record: 0.000000e+00 * 2^121 BoundSigma: 5.245688e-01 * 2^-46 boundMax: 8.307791e-01 * 2^-65 probAV: 0.000000e+00 * 2^0
                                                                                                                                                     N38 A best Record: 0.000000e+00 * 2^121 BoundSigma: 9.310691e-01 * 2^-47 boundMax: 8.307791e-01 * 2^-65 probAV: 0.000000e+00 * 2^0
                                                                                                                                                      N39 A best Record: 0.000000e+00 * 2^121 BoundSigma: 8.572925e-01 * 2^-47 boundMax: 8.307791e-01 * 2^-65 probAV: 0.000000e+00 * 2^0
                                                                                                                                                       N47 A best Record: 0.000000e+00 * 2^121 BoundSigma: 7.523743e-01 * 2^-47 boundMax: 8.307791e-01 * 2^-65 probAV: 0.000000e+00 * 2^0
                                                                                                                                                        N48 A best Record: 0.000000e+00 * 2^121 BoundSigma: 6.448818e-01 * 2^-47 boundMax: 8.307791e-01 * 2^-65 probAV: 0.000000e+00 * 2^0
                                                                                                                                                         N49 A best Record: 0.000000e+00 * 2^121 BoundSigma: 6.251771e-01 * 2^-47 boundMax: 8.307791e-01 * 2^-65 probAV: 0.000000e+00 * 2^0
                                                                                                                                                          N51 A best Record: 0.000000e+00 * 2^121 BoundSigma: 5.283550e-01 * 2^-47 boundMax: 8.307791e-01 * 2^-65 probAV: 0.000000e+00 * 2^0
                                                                                                                                                           N172 A best Record: 0.000000e+00 * 2^121 BoundSigma: 7.079038e-01 * 2^-48 boundMax: 8.307791e-01 * 2^-65 probAV: 0.000000e+00 * 2^0
                                                                                                                                                            N8 A best Record: 0.000000e+00 * 2^121 BoundSigma: 9.249765e-01 * 2^-49 boundMax: 8.307791e-01 * 2^-65 probAV: 0.000000e+00 * 2^0
                                                                                                                                                             N80 A best Record: 0.000000e+00 * 2^121 BoundSigma: 6.098508e-01 * 2^-49 boundMax: 8.307791e-01 * 2^-65 probAV: 0.000000e+00 * 2^0
                                                                                                                                                              N145 A best Record: 0.000000e+00 * 2^121 BoundSigma: 7.972423e-01 * 2^-50 boundMax: 8.307791e-01 * 2^-65 probAV: 0.000000e+00 * 2^0
                                                                                                                                                               N146 A best Record: 0.000000e+00 * 2^121 BoundSigma: 7.767920e-01 * 2^-50 boundMax: 8.307791e-01 * 2^-65 probAV: 0.000000e+00 * 2^0
                                                                                                                                                                N147 A best Record: 0.000000e+00 * 2^121 BoundSigma: 7.622354e-01 * 2^-50 boundMax: 8.307791e-01 * 2^-65 probAV: 0.000000e+00 * 2^0
                                                                                                                                                                 N148 A best Record: 0.000000e+00 * 2^121 BoundSigma: 7.342583e-01 * 2^-50 boundMax: 8.307791e-01 * 2^-65 probAV: 0.000000e+00 * 2^0
                                                                                                                                                                  N149 A best Record: 0.000000e+00 * 2^121 BoundSigma: 7.156404e-01 * 2^-50 boundMax: 8.307791e-01 * 2^-65 probAV: 0.000000e+00 * 2^0
                                                                                                                                                                   N150 A best Record: 0.000000e+00 * 2^121 BoundSigma: 6.876807e-01 * 2^-50 boundMax: 8.307791e-01 * 2^-65 probAV: 0.000000e+00 * 2^0
                                                                                                                                                                    N151 A best Record: 0.000000e+00 * 2^121 BoundSigma: 6.357640e-01 * 2^-50 boundMax: 8.307791e-01 * 2^-65 probAV: 0.000000e+00 * 2^0
                                                                                                                                                                     N152 A best Record: 0.000000e+00 * 2^121 BoundSigma: 6.188150e-01 * 2^-50 boundMax: 8.307791e-01 * 2^-65 probAV: 0.000000e+00 * 2^0
                                                                                                                                                                      N153 A best Record: 0.000000e+00 * 2^121 BoundSigma: 5.654592e-01 * 2^-50 boundMax: 8.307791e-01 * 2^-65 probAV: 0.000000e+00 * 2^0
                                                                                                                                                                       N22 A best Record: 0.000000e+00 * 2^121 BoundSigma: 7.058667e-01 * 2^-51 boundMax: 8.307791e-01 * 2^-65 probAV: 0.000000e+00 * 2^0
                                                                                                                                                                        N15 A best Record: 0.000000e+00 * 2^121 BoundSigma: 7.801787e-01 * 2^-52 boundMax: 8.307791e-01 * 2^-65 probAV: 0.000000e+00 * 2^0
                                                                                                                                                                         N58 A best Record: 0.000000e+00 * 2^121 BoundSigma: 8.437250e-01 * 2^-53 boundMax: 8.307791e-01 * 2^-65 probAV: 0.000000e+00 * 2^0
                                                                                                                                                                          N59 A best Record: 0.000000e+00 * 2^121 BoundSigma: 5.455645e-01 * 2^-53 boundMax: 8.307791e-01 * 2^-65 probAV: 0.000000e+00 * 2^0
                                                                                                                                                                           N60 A best Record: 0.000000e+00 * 2^121 BoundSigma: 5.087166e-01 * 2^-53 boundMax: 8.307791e-01 * 2^-65 probAV: 0.000000e+00 * 2^0
                                                                                                                                                                            N61 A best Record: 0.000000e+00 * 2^121 BoundSigma: 9.667666e-01 * 2^-54 boundMax: 8.307791e-01 * 2^-65 probAV: 0.000000e+00 * 2^0
                                                                                                                                                                             N69 A best Record: 0.000000e+00 * 2^121 BoundSigma: 9.063257e-01 * 2^-54 boundMax: 8.307791e-01 * 2^-65 probAV: 0.000000e+00 * 2^0
                                                                                                                                                                              N70 A best Record: 0.000000e+00 * 2^121 BoundSigma: 8.783371e-01 * 2^-54 boundMax: 8.307791e-01 * 2^-65 probAV: 0.000000e+00 * 2^0
                                                                                                                                                                               N62 A best Record: 0.000000e+00 * 2^121 BoundSigma: 8.224558e-01 * 2^-54 boundMax: 8.307791e-01 * 2^-65 probAV: 0.000000e+00 * 2^0
                                                                                                                                                                                N63 A best Record: 0.000000e+00 * 2^121 BoundSigma: 8.032945e-01 * 2^-54 boundMax: 8.307791e-01 * 2^-65 probAV: 0.000000e+00 * 2^0
                                                                                                                                                                                 N67 A best Record: 0.000000e+00 * 2^121 BoundSigma: 7.708313e-01 * 2^-54 boundMax: 8.307791e-01 * 2^-65 probAV: 0.000000e+00 * 2^0
                                                                                                                                                                                  N68 A best Record: 0.000000e+00 * 2^121 BoundSigma: 7.554466e-01 * 2^-54 boundMax: 8.307791e-01 * 2^-65 probAV: 0.000000e+00 * 2^0
                                                                                                                                                                                   N71 A best Record: 0.000000e+00 * 2^121 BoundSigma: 7.071864e-01 * 2^-54 boundMax: 8.307791e-01 * 2^-65 probAV: 0.000000e+00 * 2^0
                                                                                                                                                                                    N72 A best Record: 0.000000e+00 * 2^121 BoundSigma: 6.693363e-01 * 2^-54 boundMax: 8.307791e-01 * 2^-65 probAV: 0.000000e+00 * 2^0
                                                                                                                                                                                     N73 A best Record: 0.000000e+00 * 2^121 BoundSigma: 6.577206e-01 * 2^-54 boundMax: 8.307791e-01 * 2^-65 probAV: 0.000000e+00 * 2^0
                                                                                                                                                                                      N64 A best Record: 0.000000e+00 * 2^121 BoundSigma: 6.035738e-01 * 2^-54 boundMax: 8.307791e-01 * 2^-65 probAV: 0.000000e+00 * 2^0
                                                                                                                                                                                       N65 A best Record: 0.000000e+00 * 2^121 BoundSigma: 5.544946e-01 * 2^-54 boundMax: 8.307791e-01 * 2^-65 probAV: 0.000000e+00 * 2^0
                                                                                                                                                                                        N66 A best Record: 0.000000e+00 * 2^121 BoundSigma: 5.266728e-01 * 2^-54 boundMax: 8.307791e-01 * 2^-65 probAV: 0.000000e+00 * 2^0
                                                                                                                                                                                         N74 A best Record: 0.000000e+00 * 2^121 BoundSigma: 9.614818e-01 * 2^-55 boundMax: 8.307791e-01 * 2^-65 probAV: 0.000000e+00 * 2^0
                                                                                                                                                                                          N75 A best Record: 0.000000e+00 * 2^121 BoundSigma: 9.063893e-01 * 2^-55 boundMax: 8.307791e-01 * 2^-65 probAV: 0.000000e+00 * 2^0
                                                                                                                                                                                           N115 S best Record: 0.000000e+00 * 2^121 BoundSigma: 9.652728e-01 * 2^-56 boundMax: 8.307791e-01 * 2^-65 probAV: 0.000000e+00 * 2^0
                                                                                                                                                                                            N89 A best Record: 0.000000e+00 * 2^121 BoundSigma: 5.124165e-01 * 2^-56 boundMax: 8.307791e-01 * 2^-65 probAV: 0.000000e+00 * 2^0
                                                                                                                                                                                             N90 A best Record: 0.000000e+00 * 2^121 BoundSigma: 9.473129e-01 * 2^-57 boundMax: 8.307791e-01 * 2^-65 probAV: 0.000000e+00 * 2^0
                                                                                                                                                                                              N24 A best Record: 0.000000e+00 * 2^121 BoundSigma: 9.579830e-01 * 2^-58 boundMax: 8.307791e-01 * 2^-65 probAV: 0.000000e+00 * 2^0
                                                                                                                                                                                               N104 A best Record: 0.000000e+00 * 2^121 BoundSigma: 9.645231e-01 * 2^-59 boundMax: 8.307791e-01 * 2^-65 probAV: 0.000000e+00 * 2^0
                                                                                                                                                                                                N198 A best Record: 0.000000e+00 * 2^121 BoundSigma: 9.385212e-01 * 2^-60 boundMax: 8.307791e-01 * 2^-65 probAV: 0.000000e+00 * 2^0
                                                                                                                                                                                                 N9 A best Record: 0.000000e+00 * 2^121 BoundSigma: 8.997517e-01 * 2^-61 boundMax: 8.307791e-01 * 2^-65 probAV: 0.000000e+00 * 2^0
                                                                                                                                                                                                  N1 A best Record: 0.000000e+00 * 2^121 BoundSigma: 8.438380e-01 * 2^-62 boundMax: 8.307791e-01 * 2^-65 probAV: 0.000000e+00 * 2^0
                                                                                                                                                                                                   N2 A best Record: 0.000000e+00 * 2^121 BoundSigma: 8.252138e-01 * 2^-62 boundMax: 8.307791e-01 * 2^-65 probAV: 0.000000e+00 * 2^0
                                                                                                                                                                                                    N3 A best Record: 0.000000e+00 * 2^121 BoundSigma: 6.298043e-01 * 2^-62 boundMax: 8.307791e-01 * 2^-65 probAV: 0.000000e+00 * 2^0
                                                                                                                                                                                                     N32 A best Record: 0.000000e+00 * 2^121 BoundSigma: 5.793364e-01 * 2^-63 boundMax: 8.307791e-01 * 2^-65 probAV: 0.000000e+00 * 2^0
                                                                                                                                                                                                      N82 A best Record: 8.307791e-01 * 2^-65 BoundSigma: 0.000000e+00 * 2^0 boundMax: 0.000000e+00 * 2^0 probAV: 8.307791e-01 * 2^-65
                                                                                                                                                                                                      N82 S best Record: 8.307791e-01 * 2^-65 BoundSigma: 0.000000e+00 * 2^0 boundMax: 0.000000e+00 * 2^0 probAV: 9.810792e-01 * 2^-67
                                                                                                                                                                                                      N82 V best Record: 8.307791e-01 * 2^-65 BoundSigma: 0.000000e+00 * 2^0 boundMax: 0.000000e+00 * 2^0 probAV: 6.577625e-01 * 2^-67
                                                                                                                                                                                                      N82 G best Record: 8.307791e-01 * 2^-65 BoundSigma: 0.000000e+00 * 2^0 boundMax: 0.000000e+00 * 2^0 probAV: 6.229682e-01 * 2^-67
                                                                                                                                                                                                      N82 T best Record: 8.307791e-01 * 2^-65 BoundSigma: 0.000000e+00 * 2^0 boundMax: 0.000000e+00 * 2^0 probAV: 5.945267e-01 * 2^-67
                                                                                                                                                                                                      N82 E best Record: 8.307791e-01 * 2^-65 BoundSigma: 0.000000e+00 * 2^0 boundMax: 0.000000e+00 * 2^0 probAV: 8.367104e-01 * 2^-68
                                                                                                                                                                                                      N82 L best Record: 8.307791e-01 * 2^-65 BoundSigma: 0.000000e+00 * 2^0 boundMax: 0.000000e+00 * 2^0 probAV: 6.999422e-01 * 2^-68
                                                                                                                                                                                                      N82 P best Record: 8.307791e-01 * 2^-65 BoundSigma: 0.000000e+00 * 2^0 boundMax: 0.000000e+00 * 2^0 probAV: 6.313544e-01 * 2^-68
                                                                                                                                                                                                      N82 I best Record: 8.307791e-01 * 2^-65 BoundSigma: 0.000000e+00 * 2^0 boundMax: 0.000000e+00 * 2^0 probAV: 5.747414e-01 * 2^-68
```
