## Supplementary File 5 for "The Evolutionary Origins and Ancestral Features of Septins": reportFile.txt (part 3 of 4)

```
                                                                                                                                                                                                      N82 K best Record: 8.307791e-01 * 2^-65 BoundSigma: 0.000000e+00 * 2^0 boundMax: 0.000000e+00 * 2^0 probAV: 5.510159e-01 * 2^-68
                                                                                                                                                                                                      N82 Q best Record: 8.307791e-01 * 2^-65 BoundSigma: 0.000000e+00 * 2^0 boundMax: 0.000000e+00 * 2^0 probAV: 9.330477e-01 * 2^-69
                                                                                                                                                                                                      N82 D best Record: 8.307791e-01 * 2^-65 BoundSigma: 0.000000e+00 * 2^0 boundMax: 0.000000e+00 * 2^0 probAV: 8.792031e-01 * 2^-69
                                                                                                                                                                                                      N82 R best Record: 8.307791e-01 * 2^-65 BoundSigma: 0.000000e+00 * 2^0 boundMax: 0.000000e+00 * 2^0 probAV: 8.490627e-01 * 2^-69
                                                                                                                                                                                                      N82 N best Record: 8.307791e-01 * 2^-65 BoundSigma: 0.000000e+00 * 2^0 boundMax: 0.000000e+00 * 2^0 probAV: 8.295907e-01 * 2^-69
                                                                                                                                                                                                      N82 C best Record: 8.307791e-01 * 2^-65 BoundSigma: 0.000000e+00 * 2^0 boundMax: 0.000000e+00 * 2^0 probAV: 6.269133e-01 * 2^-69
                                                                                                                                                                                                      N82 M best Record: 8.307791e-01 * 2^-65 BoundSigma: 0.000000e+00 * 2^0 boundMax: 0.000000e+00 * 2^0 probAV: 5.211476e-01 * 2^-69
                                                                                                                                                                                                      N82 F best Record: 8.307791e-01 * 2^-65 BoundSigma: 0.000000e+00 * 2^0 boundMax: 0.000000e+00 * 2^0 probAV: 8.443425e-01 * 2^-70
                                                                                                                                                                                                      N82 H best Record: 8.307791e-01 * 2^-65 BoundSigma: 0.000000e+00 * 2^0 boundMax: 0.000000e+00 * 2^0 probAV: 6.392464e-01 * 2^-70
                                                                                                                                                                                                      N82 Y best Record: 8.307791e-01 * 2^-65 BoundSigma: 0.000000e+00 * 2^0 boundMax: 0.000000e+00 * 2^0 probAV: 6.062470e-01 * 2^-70
                                                                                                                                                                                                      N82 W best Record: 8.307791e-01 * 2^-65 BoundSigma: 0.000000e+00 * 2^0 boundMax: 0.000000e+00 * 2^0 probAV: 7.064676e-01 * 2^-72
                                                                                                                                                                                                     N32 S best Record: 8.307791e-01 * 2^-65 BoundSigma: 5.066563e-01 * 2^-65 boundMax: 7.225245e-01 * 2^-67 probAV: 0.000000e+00 * 2^0
                                                                                                                                                                                                     N32 V best Record: 8.307791e-01 * 2^-65 BoundSigma: 6.545577e-01 * 2^-66 boundMax: 9.330997e-01 * 2^-68 probAV: 0.000000e+00 * 2^0
                                                                                                                                                                                                     N32 G best Record: 8.307791e-01 * 2^-65 BoundSigma: 5.799263e-01 * 2^-66 boundMax: 8.260541e-01 * 2^-68 probAV: 0.000000e+00 * 2^0
                                                                                                                                                                                                     N32 T best Record: 8.307791e-01 * 2^-65 BoundSigma: 5.617796e-01 * 2^-66 boundMax: 8.003123e-01 * 2^-68 probAV: 0.000000e+00 * 2^0
                                                                                                                                                                                                     N32 E best Record: 8.307791e-01 * 2^-65 BoundSigma: 7.581034e-01 * 2^-67 boundMax: 5.397745e-01 * 2^-68 probAV: 0.000000e+00 * 2^0
                                                                                                                                                                                                     N32 L best Record: 8.307791e-01 * 2^-65 BoundSigma: 5.752535e-01 * 2^-67 boundMax: 8.182195e-01 * 2^-69 probAV: 0.000000e+00 * 2^0
                                                                                                                                                                                                     N32 P best Record: 8.307791e-01 * 2^-65 BoundSigma: 5.667319e-01 * 2^-67 boundMax: 8.069302e-01 * 2^-69 probAV: 0.000000e+00 * 2^0
                                                                                                                                                                                                     N32 K best Record: 8.307791e-01 * 2^-65 BoundSigma: 9.292688e-01 * 2^-68 boundMax: 6.610814e-01 * 2^-69 probAV: 0.000000e+00 * 2^0
                                                                                                                                                                                                     N32 I best Record: 8.307791e-01 * 2^-65 BoundSigma: 9.043358e-01 * 2^-68 boundMax: 6.426616e-01 * 2^-69 probAV: 0.000000e+00 * 2^0
                                                                                                                                                                                                     N32 Q best Record: 8.307791e-01 * 2^-65 BoundSigma: 8.389666e-01 * 2^-68 boundMax: 5.972923e-01 * 2^-69 probAV: 0.000000e+00 * 2^0
                                                                                                                                                                                                     N32 D best Record: 8.307791e-01 * 2^-65 BoundSigma: 7.115954e-01 * 2^-68 boundMax: 5.059638e-01 * 2^-69 probAV: 0.000000e+00 * 2^0
                                                                                                                                                                                                     N32 R best Record: 8.307791e-01 * 2^-65 BoundSigma: 7.015431e-01 * 2^-68 boundMax: 9.979032e-01 * 2^-70 probAV: 0.000000e+00 * 2^0
                                                                                                                                                                                                     N32 N best Record: 8.307791e-01 * 2^-65 BoundSigma: 6.565811e-01 * 2^-68 boundMax: 9.333367e-01 * 2^-70 probAV: 0.000000e+00 * 2^0
                                                                                                                                                                                                     N32 C best Record: 8.307791e-01 * 2^-65 BoundSigma: 5.978783e-01 * 2^-68 boundMax: 8.518424e-01 * 2^-70 probAV: 0.000000e+00 * 2^0
                                                                                                                                                                                                     N32 M best Record: 8.307791e-01 * 2^-65 BoundSigma: 9.596137e-01 * 2^-69 boundMax: 6.833936e-01 * 2^-70 probAV: 0.000000e+00 * 2^0
                                                                                                                                                                                                     N32 F best Record: 8.307791e-01 * 2^-65 BoundSigma: 6.788618e-01 * 2^-69 boundMax: 9.653319e-01 * 2^-71 probAV: 0.000000e+00 * 2^0
                                                                                                                                                                                                     N32 H best Record: 8.307791e-01 * 2^-65 BoundSigma: 5.183991e-01 * 2^-69 boundMax: 7.372201e-01 * 2^-71 probAV: 0.000000e+00 * 2^0
                                                                                                                                                                                                     N32 Y best Record: 8.307791e-01 * 2^-65 BoundSigma: 9.656073e-01 * 2^-70 boundMax: 6.864631e-01 * 2^-71 probAV: 0.000000e+00 * 2^0
                                                                                                                                                                                                     N32 W best Record: 8.307791e-01 * 2^-65 BoundSigma: 5.617380e-01 * 2^-71 boundMax: 7.986801e-01 * 2^-73 probAV: 0.000000e+00 * 2^0
                                                                                                                                                                                                    N3 S best Record: 8.307791e-01 * 2^-65 BoundSigma: 7.362421e-01 * 2^-66 boundMax: 9.620367e-01 * 2^-69 probAV: 0.000000e+00 * 2^0
                                                                                                                                                                                                    N3 V best Record: 8.307791e-01 * 2^-65 BoundSigma: 9.067935e-01 * 2^-67 boundMax: 5.923714e-01 * 2^-69 probAV: 0.000000e+00 * 2^0
                                                                                                                                                                                                    N3 G best Record: 8.307791e-01 * 2^-65 BoundSigma: 6.786803e-01 * 2^-67 boundMax: 8.860335e-01 * 2^-70 probAV: 0.000000e+00 * 2^0
                                                                                                                                                                                                    N3 T best Record: 8.307791e-01 * 2^-65 BoundSigma: 6.618235e-01 * 2^-67 boundMax: 8.639910e-01 * 2^-70 probAV: 0.000000e+00 * 2^0
                                                                                                                                                                                                    N3 E best Record: 8.307791e-01 * 2^-65 BoundSigma: 8.580814e-01 * 2^-68 boundMax: 5.600730e-01 * 2^-70 probAV: 0.000000e+00 * 2^0
                                                                                                                                                                                                    N3 P best Record: 8.307791e-01 * 2^-65 BoundSigma: 6.174186e-01 * 2^-68 boundMax: 8.058183e-01 * 2^-71 probAV: 0.000000e+00 * 2^0
                                                                                                                                                                                                    N3 L best Record: 8.307791e-01 * 2^-65 BoundSigma: 5.184970e-01 * 2^-68 boundMax: 6.761576e-01 * 2^-71 probAV: 0.000000e+00 * 2^0
                                                                                                                                                                                                    N3 Q best Record: 8.307791e-01 * 2^-65 BoundSigma: 9.280989e-01 * 2^-69 boundMax: 6.057047e-01 * 2^-71 probAV: 0.000000e+00 * 2^0
                                                                                                                                                                                                    N3 K best Record: 8.307791e-01 * 2^-65 BoundSigma: 8.877736e-01 * 2^-69 boundMax: 5.790097e-01 * 2^-71 probAV: 0.000000e+00 * 2^0
                                                                                                                                                                                                    N3 C best Record: 8.307791e-01 * 2^-65 BoundSigma: 7.272214e-01 * 2^-69 boundMax: 9.495304e-01 * 2^-72 probAV: 0.000000e+00 * 2^0
                                                                                                                                                                                                    N3 R best Record: 8.307791e-01 * 2^-65 BoundSigma: 6.348072e-01 * 2^-69 boundMax: 8.278194e-01 * 2^-72 probAV: 0.000000e+00 * 2^0
                                                                                                                                                                                                    N3 D best Record: 8.307791e-01 * 2^-65 BoundSigma: 5.980284e-01 * 2^-69 boundMax: 7.795310e-01 * 2^-72 probAV: 0.000000e+00 * 2^0
                                                                                                                                                                                                    N3 M best Record: 8.307791e-01 * 2^-65 BoundSigma: 5.718345e-01 * 2^-69 boundMax: 7.466759e-01 * 2^-72 probAV: 0.000000e+00 * 2^0
                                                                                                                                                                                                    N3 I best Record: 8.307791e-01 * 2^-65 BoundSigma: 5.600316e-01 * 2^-69 boundMax: 7.280423e-01 * 2^-72 probAV: 0.000000e+00 * 2^0
                                                                                                                                                                                                    N3 N best Record: 8.307791e-01 * 2^-65 BoundSigma: 9.154637e-01 * 2^-70 boundMax: 5.957783e-01 * 2^-72 probAV: 0.000000e+00 * 2^0
                                                                                                                                                                                                    N3 F best Record: 8.307791e-01 * 2^-65 BoundSigma: 5.852925e-01 * 2^-70 boundMax: 7.631071e-01 * 2^-73 probAV: 0.000000e+00 * 2^0
                                                                                                                                                                                                    N3 H best Record: 8.307791e-01 * 2^-65 BoundSigma: 8.899588e-01 * 2^-71 boundMax: 5.801199e-01 * 2^-73 probAV: 0.000000e+00 * 2^0
                                                                                                                                                                                                    N3 Y best Record: 8.307791e-01 * 2^-65 BoundSigma: 8.198289e-01 * 2^-71 boundMax: 5.344199e-01 * 2^-73 probAV: 0.000000e+00 * 2^0
                                                                                                                                                                                                    N3 W best Record: 8.307791e-01 * 2^-65 BoundSigma: 9.547871e-01 * 2^-73 boundMax: 6.224013e-01 * 2^-75 probAV: 0.000000e+00 * 2^0
                                                                                                                                                                                                   N2 S best Record: 8.307791e-01 * 2^-65 BoundSigma: 6.267757e-01 * 2^-69 boundMax: 5.750833e-01 * 2^-72 probAV: 0.000000e+00 * 2^0
                                                                                                                                                                                                   N2 V best Record: 8.307791e-01 * 2^-65 BoundSigma: 7.638416e-01 * 2^-70 boundMax: 7.230456e-01 * 2^-73 probAV: 0.000000e+00 * 2^0
                                                                                                                                                                                                   N2 G best Record: 8.307791e-01 * 2^-65 BoundSigma: 5.183873e-01 * 2^-70 boundMax: 5.953897e-01 * 2^-73 probAV: 0.000000e+00 * 2^0
                                                                                                                                                                                                   N2 T best Record: 8.307791e-01 * 2^-65 BoundSigma: 9.994248e-01 * 2^-71 boundMax: 9.590008e-01 * 2^-74 probAV: 0.000000e+00 * 2^0
                                                                                                                                                                                                   N2 E best Record: 8.307791e-01 * 2^-65 BoundSigma: 6.508955e-01 * 2^-71 boundMax: 6.892501e-01 * 2^-74 probAV: 0.000000e+00 * 2^0
                                                                                                                                                                                                   N2 P best Record: 8.307791e-01 * 2^-65 BoundSigma: 9.107170e-01 * 2^-72 boundMax: 5.342955e-01 * 2^-74 probAV: 0.000000e+00 * 2^0
                                                                                                                                                                                                   N2 L best Record: 8.307791e-01 * 2^-65 BoundSigma: 6.939213e-01 * 2^-72 boundMax: 7.454716e-01 * 2^-75 probAV: 0.000000e+00 * 2^0
                                                                                                                                                                                                   N2 Q best Record: 8.307791e-01 * 2^-65 BoundSigma: 6.933855e-01 * 2^-72 boundMax: 6.614087e-01 * 2^-75 probAV: 0.000000e+00 * 2^0
                                                                                                                                                                                                   N2 K best Record: 8.307791e-01 * 2^-65 BoundSigma: 6.123356e-01 * 2^-72 boundMax: 6.273763e-01 * 2^-75 probAV: 0.000000e+00 * 2^0
                                                                                                                                                                                                   N2 C best Record: 8.307791e-01 * 2^-65 BoundSigma: 5.630687e-01 * 2^-72 boundMax: 5.893349e-01 * 2^-75 probAV: 0.000000e+00 * 2^0
                                                                                                                                                                                                   N2 M best Record: 8.307791e-01 * 2^-65 BoundSigma: 9.000714e-01 * 2^-73 boundMax: 7.973802e-01 * 2^-76 probAV: 0.000000e+00 * 2^0
                                                                                                                                                                                                   N2 R best Record: 8.307791e-01 * 2^-65 BoundSigma: 8.435366e-01 * 2^-73 boundMax: 8.838606e-01 * 2^-76 probAV: 0.000000e+00 * 2^0
                                                                                                                                                                                                   N2 D best Record: 8.307791e-01 * 2^-65 BoundSigma: 7.484609e-01 * 2^-73 boundMax: 7.880257e-01 * 2^-76 probAV: 0.000000e+00 * 2^0
                                                                                                                                                                                                   N2 N best Record: 8.307791e-01 * 2^-65 BoundSigma: 8.643006e-01 * 2^-74 boundMax: 8.375300e-01 * 2^-77 probAV: 0.000000e+00 * 2^0
                                                                                                                                                                                                   N2 F best Record: 8.307791e-01 * 2^-65 BoundSigma: 7.626050e-01 * 2^-74 boundMax: 8.126480e-01 * 2^-77 probAV: 0.000000e+00 * 2^0
                                                                                                                                                                                                   N2 I best Record: 8.307791e-01 * 2^-65 BoundSigma: 7.475841e-01 * 2^-74 boundMax: 6.940593e-01 * 2^-77 probAV: 0.000000e+00 * 2^0
                                                                                                                                                                                                   N2 H best Record: 8.307791e-01 * 2^-65 BoundSigma: 5.711112e-01 * 2^-74 boundMax: 5.654712e-01 * 2^-77 probAV: 0.000000e+00 * 2^0
                                                                                                                                                                                                   N2 Y best Record: 8.307791e-01 * 2^-65 BoundSigma: 5.315748e-01 * 2^-74 boundMax: 5.801779e-01 * 2^-77 probAV: 0.000000e+00 * 2^0
                                                                                                                                                                                                   N2 W best Record: 8.307791e-01 * 2^-65 BoundSigma: 6.199035e-01 * 2^-76 boundMax: 7.223604e-01 * 2^-79 probAV: 0.000000e+00 * 2^0
                                                                                                                                                                                                  N1 S best Record: 8.307791e-01 * 2^-65 BoundSigma: 7.182910e-01 * 2^-64 boundMax: 6.402186e-01 * 2^-67 probAV: 0.000000e+00 * 2^0
                                                                                                                                                                                                  N1 V best Record: 8.307791e-01 * 2^-65 BoundSigma: 9.257148e-01 * 2^-65 boundMax: 8.521255e-01 * 2^-68 probAV: 0.000000e+00 * 2^0
                                                                                                                                                                                                  N1 G best Record: 8.307791e-01 * 2^-65 BoundSigma: 8.155262e-01 * 2^-65 boundMax: 9.249027e-01 * 2^-68 probAV: 0.000000e+00 * 2^0
                                                                                                                                                                                                  N1 T best Record: 8.307791e-01 * 2^-65 BoundSigma: 7.906454e-01 * 2^-65 boundMax: 7.381741e-01 * 2^-68 probAV: 0.000000e+00 * 2^0
                                                                                                                                                                                                  N1 E best Record: 8.307791e-01 * 2^-65 BoundSigma: 5.321460e-01 * 2^-65 boundMax: 5.521734e-01 * 2^-68 probAV: 0.000000e+00 * 2^0
                                                                                                                                                                                                  N1 L best Record: 8.307791e-01 * 2^-65 BoundSigma: 8.013254e-01 * 2^-66 boundMax: 8.421875e-01 * 2^-69 probAV: 0.000000e+00 * 2^0
                                                                                                                                                                                                  N1 P best Record: 8.307791e-01 * 2^-65 BoundSigma: 7.948160e-01 * 2^-66 boundMax: 9.217303e-01 * 2^-69 probAV: 0.000000e+00 * 2^0
                                                                                                                                                                                                  N1 K best Record: 8.307791e-01 * 2^-65 BoundSigma: 6.485383e-01 * 2^-66 boundMax: 6.480163e-01 * 2^-69 probAV: 0.000000e+00 * 2^0
                                                                                                                                                                                                  N1 I best Record: 8.307791e-01 * 2^-65 BoundSigma: 6.261507e-01 * 2^-66 boundMax: 5.609954e-01 * 2^-69 probAV: 0.000000e+00 * 2^0
                                                                                                                                                                                                  N1 Q best Record: 8.307791e-01 * 2^-65 BoundSigma: 5.885002e-01 * 2^-66 boundMax: 5.453044e-01 * 2^-69 probAV: 0.000000e+00 * 2^0
                                                                                                                                                                                                  N1 D best Record: 8.307791e-01 * 2^-65 BoundSigma: 9.896522e-01 * 2^-67 boundMax: 5.086996e-01 * 2^-69 probAV: 0.000000e+00 * 2^0
                                                                                                                                                                                                  N1 R best Record: 8.307791e-01 * 2^-65 BoundSigma: 9.775859e-01 * 2^-67 boundMax: 5.001659e-01 * 2^-69 probAV: 0.000000e+00 * 2^0
                                                                                                                                                                                                  N1 N best Record: 8.307791e-01 * 2^-65 BoundSigma: 9.103211e-01 * 2^-67 boundMax: 8.549794e-01 * 2^-70 probAV: 0.000000e+00 * 2^0
                                                                                                                                                                                                  N1 C best Record: 8.307791e-01 * 2^-65 BoundSigma: 8.421874e-01 * 2^-67 boundMax: 8.643720e-01 * 2^-70 probAV: 0.000000e+00 * 2^0
                                                                                                                                                                                                  N1 M best Record: 8.307791e-01 * 2^-65 BoundSigma: 6.745934e-01 * 2^-67 boundMax: 5.774145e-01 * 2^-70 probAV: 0.000000e+00 * 2^0
                                                                                                                                                                                                  N1 F best Record: 8.307791e-01 * 2^-65 BoundSigma: 9.441835e-01 * 2^-68 boundMax: 9.833070e-01 * 2^-71 probAV: 0.000000e+00 * 2^0
                                                                                                                                                                                                  N1 H best Record: 8.307791e-01 * 2^-65 BoundSigma: 7.212230e-01 * 2^-68 boundMax: 6.938780e-01 * 2^-71 probAV: 0.000000e+00 * 2^0
                                                                                                                                                                                                  N1 Y best Record: 8.307791e-01 * 2^-65 BoundSigma: 6.710675e-01 * 2^-68 boundMax: 7.170665e-01 * 2^-71 probAV: 0.000000e+00 * 2^0
                                                                                                                                                                                                  N1 W best Record: 8.307791e-01 * 2^-65 BoundSigma: 7.807581e-01 * 2^-70 boundMax: 8.958117e-01 * 2^-73 probAV: 0.000000e+00 * 2^0
                                                                                                                                                                                                 N9 S best Record: 8.307791e-01 * 2^-65 BoundSigma: 7.419915e-01 * 2^-63 boundMax: 6.750288e-01 * 2^-67 probAV: 0.000000e+00 * 2^0
                                                                                                                                                                                                 N9 V best Record: 8.307791e-01 * 2^-65 BoundSigma: 9.537465e-01 * 2^-64 boundMax: 8.664999e-01 * 2^-68 probAV: 0.000000e+00 * 2^0
                                                                                                                                                                                                 N9 G best Record: 8.307791e-01 * 2^-65 BoundSigma: 8.348926e-01 * 2^-64 boundMax: 7.563731e-01 * 2^-68 probAV: 0.000000e+00 * 2^0
                                                                                                                                                                                                 N9 T best Record: 8.307791e-01 * 2^-65 BoundSigma: 8.101001e-01 * 2^-64 boundMax: 7.343128e-01 * 2^-68 probAV: 0.000000e+00 * 2^0
                                                                                                                                                                                                 N9 E best Record: 8.307791e-01 * 2^-65 BoundSigma: 5.437903e-01 * 2^-64 boundMax: 9.842234e-01 * 2^-69 probAV: 0.000000e+00 * 2^0
                                                                                                                                                                                                 N9 L best Record: 8.307791e-01 * 2^-65 BoundSigma: 8.117757e-01 * 2^-65 boundMax: 7.313413e-01 * 2^-69 probAV: 0.000000e+00 * 2^0
                                                                                                                                                                                                 N9 P best Record: 8.307791e-01 * 2^-65 BoundSigma: 8.112575e-01 * 2^-65 boundMax: 7.338244e-01 * 2^-69 probAV: 0.000000e+00 * 2^0
                                                                                                                                                                                                 N9 K best Record: 8.307791e-01 * 2^-65 BoundSigma: 6.584711e-01 * 2^-65 boundMax: 5.939484e-01 * 2^-69 probAV: 0.000000e+00 * 2^0
                                                                                                                                                                                                 N9 I best Record: 8.307791e-01 * 2^-65 BoundSigma: 6.298591e-01 * 2^-65 boundMax: 5.659016e-01 * 2^-69 probAV: 0.000000e+00 * 2^0
                                                                                                                                                                                                 N9 Q best Record: 8.307791e-01 * 2^-65 BoundSigma: 6.009073e-01 * 2^-65 boundMax: 5.436093e-01 * 2^-69 probAV: 0.000000e+00 * 2^0
                                                                                                                                                                                                 N9 D best Record: 8.307791e-01 * 2^-65 BoundSigma: 5.003473e-01 * 2^-65 boundMax: 9.007970e-01 * 2^-70 probAV: 0.000000e+00 * 2^0
                                                                                                                                                                                                 N9 R best Record: 8.307791e-01 * 2^-65 BoundSigma: 9.907015e-01 * 2^-66 boundMax: 8.927455e-01 * 2^-70 probAV: 0.000000e+00 * 2^0
                                                                                                                                                                                                 N9 N best Record: 8.307791e-01 * 2^-65 BoundSigma: 9.170999e-01 * 2^-66 boundMax: 8.243941e-01 * 2^-70 probAV: 0.000000e+00 * 2^0
                                                                                                                                                                                                 N9 C best Record: 8.307791e-01 * 2^-65 BoundSigma: 8.637740e-01 * 2^-66 boundMax: 7.832971e-01 * 2^-70 probAV: 0.000000e+00 * 2^0
                                                                                                                                                                                                 N9 M best Record: 8.307791e-01 * 2^-65 BoundSigma: 6.905176e-01 * 2^-66 boundMax: 6.253621e-01 * 2^-70 probAV: 0.000000e+00 * 2^0
                                                                                                                                                                                                 N9 F best Record: 8.307791e-01 * 2^-65 BoundSigma: 9.548487e-01 * 2^-67 boundMax: 8.593279e-01 * 2^-71 probAV: 0.000000e+00 * 2^0
                                                                                                                                                                                                 N9 H best Record: 8.307791e-01 * 2^-65 BoundSigma: 7.295837e-01 * 2^-67 boundMax: 6.568391e-01 * 2^-71 probAV: 0.000000e+00 * 2^0
                                                                                                                                                                                                 N9 Y best Record: 8.307791e-01 * 2^-65 BoundSigma: 6.781687e-01 * 2^-67 boundMax: 6.100475e-01 * 2^-71 probAV: 0.000000e+00 * 2^0
                                                                                                                                                                                                 N9 W best Record: 8.307791e-01 * 2^-65 BoundSigma: 7.889984e-01 * 2^-69 boundMax: 7.096951e-01 * 2^-73 probAV: 0.000000e+00 * 2^0
                                                                                                                                                                                                N198 S best Record: 8.307791e-01 * 2^-65 BoundSigma: 7.569124e-01 * 2^-62 boundMax: 6.568920e-01 * 2^-67 probAV: 0.000000e+00 * 2^0
                                                                                                                                                                                                N198 V best Record: 8.307791e-01 * 2^-65 BoundSigma: 9.713511e-01 * 2^-63 boundMax: 8.413335e-01 * 2^-68 probAV: 0.000000e+00 * 2^0
                                                                                                                                                                                                N198 G best Record: 8.307791e-01 * 2^-65 BoundSigma: 8.467392e-01 * 2^-63 boundMax: 7.303648e-01 * 2^-68 probAV: 0.000000e+00 * 2^0
                                                                                                                                                                                                N198 T best Record: 8.307791e-01 * 2^-65 BoundSigma: 8.219724e-01 * 2^-63 boundMax: 7.095730e-01 * 2^-68 probAV: 0.000000e+00 * 2^0
                                                                                                                                                                                                N198 E best Record: 8.307791e-01 * 2^-65 BoundSigma: 5.509096e-01 * 2^-63 boundMax: 9.488693e-01 * 2^-69 probAV: 0.000000e+00 * 2^0
                                                                                                                                                                                                N198 P best Record: 8.307791e-01 * 2^-65 BoundSigma: 8.212154e-01 * 2^-64 boundMax: 7.067361e-01 * 2^-69 probAV: 0.000000e+00 * 2^0
                                                                                                                                                                                                N198 L best Record: 8.307791e-01 * 2^-65 BoundSigma: 8.178673e-01 * 2^-64 boundMax: 6.996576e-01 * 2^-69 probAV: 0.000000e+00 * 2^0
                                                                                                                                                                                                N198 K best Record: 8.307791e-01 * 2^-65 BoundSigma: 6.643474e-01 * 2^-64 boundMax: 5.693578e-01 * 2^-69 probAV: 0.000000e+00 * 2^0
                                                                                                                                                                                                N198 I best Record: 8.307791e-01 * 2^-65 BoundSigma: 6.313817e-01 * 2^-64 boundMax: 5.379046e-01 * 2^-69 probAV: 0.000000e+00 * 2^0
                                                                                                                                                                                                N198 Q best Record: 8.307791e-01 * 2^-65 BoundSigma: 6.084580e-01 * 2^-64 boundMax: 5.237218e-01 * 2^-69 probAV: 0.000000e+00 * 2^0
                                                                                                                                                                                                N198 D best Record: 8.307791e-01 * 2^-65 BoundSigma: 5.034649e-01 * 2^-64 boundMax: 8.603251e-01 * 2^-70 probAV: 0.000000e+00 * 2^0
                                                                                                                                                                                                N198 R best Record: 8.307791e-01 * 2^-65 BoundSigma: 9.983462e-01 * 2^-65 boundMax: 8.543489e-01 * 2^-70 probAV: 0.000000e+00 * 2^0
                                                                                                                                                                                                N198 N best Record: 8.307791e-01 * 2^-65 BoundSigma: 9.203828e-01 * 2^-65 boundMax: 7.847159e-01 * 2^-70 probAV: 0.000000e+00 * 2^0
                                                                                                                                                                                                N198 C best Record: 8.307791e-01 * 2^-65 BoundSigma: 8.770295e-01 * 2^-65 boundMax: 7.575705e-01 * 2^-70 probAV: 0.000000e+00 * 2^0
                                                                                                                                                                                                N198 M best Record: 8.307791e-01 * 2^-65 BoundSigma: 7.003497e-01 * 2^-65 boundMax: 6.037933e-01 * 2^-70 probAV: 0.000000e+00 * 2^0
                                                                                                                                                                                                N198 F best Record: 8.307791e-01 * 2^-65 BoundSigma: 9.610055e-01 * 2^-66 boundMax: 8.208182e-01 * 2^-71 probAV: 0.000000e+00 * 2^0
                                                                                                                                                                                                N198 H best Record: 8.307791e-01 * 2^-65 BoundSigma: 7.343627e-01 * 2^-66 boundMax: 6.275721e-01 * 2^-71 probAV: 0.000000e+00 * 2^0
                                                                                                                                                                                                N198 Y best Record: 8.307791e-01 * 2^-65 BoundSigma: 6.822570e-01 * 2^-66 boundMax: 5.823367e-01 * 2^-71 probAV: 0.000000e+00 * 2^0
                                                                                                                                                                                                N198 W best Record: 8.307791e-01 * 2^-65 BoundSigma: 7.937554e-01 * 2^-68 boundMax: 6.774389e-01 * 2^-73 probAV: 0.000000e+00 * 2^0
                                                                                                                                                                                               N104 S best Record: 8.307791e-01 * 2^-65 BoundSigma: 8.983908e-01 * 2^-59 boundMax: 7.725120e-01 * 2^-65 probAV: 0.000000e+00 * 2^0
                                                                                                                                                                                               N104 E best Record: 8.307791e-01 * 2^-65 BoundSigma: 7.025605e-01 * 2^-63 boundMax: 6.047226e-01 * 2^-69 probAV: 0.000000e+00 * 2^0
                                                                                                                                                                                               N104 T best Record: 8.307791e-01 * 2^-65 BoundSigma: 5.342080e-01 * 2^-66 boundMax: 8.934675e-01 * 2^-73 probAV: 0.000000e+00 * 2^0
                                                                                                                                                                                               N104 Q best Record: 8.307791e-01 * 2^-65 BoundSigma: 8.888614e-01 * 2^-68 boundMax: 7.450520e-01 * 2^-74 probAV: 0.000000e+00 * 2^0
                                                                                                                                                                                               N104 D best Record: 8.307791e-01 * 2^-65 BoundSigma: 6.425414e-01 * 2^-68 boundMax: 5.376137e-01 * 2^-74 probAV: 0.000000e+00 * 2^0
                                                                                                                                                                                               N104 G best Record: 8.307791e-01 * 2^-65 BoundSigma: 7.365159e-01 * 2^-69 boundMax: 6.146159e-01 * 2^-75 probAV: 0.000000e+00 * 2^0
                                                                                                                                                                                               N104 K best Record: 8.307791e-01 * 2^-65 BoundSigma: 8.943531e-01 * 2^-70 boundMax: 7.479847e-01 * 2^-76 probAV: 0.000000e+00 * 2^0
                                                                                                                                                                                               N104 N best Record: 8.307791e-01 * 2^-65 BoundSigma: 6.352197e-01 * 2^-70 boundMax: 5.269705e-01 * 2^-76 probAV: 0.000000e+00 * 2^0
                                                                                                                                                                                               N104 P best Record: 8.307791e-01 * 2^-65 BoundSigma: 5.799972e-01 * 2^-70 boundMax: 9.688112e-01 * 2^-77 probAV: 0.000000e+00 * 2^0
                                                                                                                                                                                               N104 R best Record: 8.307791e-01 * 2^-65 BoundSigma: 6.893849e-01 * 2^-72 boundMax: 5.732588e-01 * 2^-78 probAV: 0.000000e+00 * 2^0
                                                                                                                                                                                               N104 V best Record: 8.307791e-01 * 2^-65 BoundSigma: 8.264038e-01 * 2^-73 boundMax: 6.862984e-01 * 2^-79 probAV: 0.000000e+00 * 2^0
                                                                                                                                                                                               N104 H best Record: 8.307791e-01 * 2^-65 BoundSigma: 6.095440e-01 * 2^-73 boundMax: 5.071828e-01 * 2^-79 probAV: 0.000000e+00 * 2^0
                                                                                                                                                                                               N104 C best Record: 8.307791e-01 * 2^-65 BoundSigma: 9.125005e-01 * 2^-74 boundMax: 7.412964e-01 * 2^-80 probAV: 0.000000e+00 * 2^0
                                                                                                                                                                                               N104 M best Record: 8.307791e-01 * 2^-65 BoundSigma: 5.561159e-01 * 2^-74 boundMax: 9.258428e-01 * 2^-81 probAV: 0.000000e+00 * 2^0
                                                                                                                                                                                               N104 L best Record: 8.307791e-01 * 2^-65 BoundSigma: 7.553614e-01 * 2^-76 boundMax: 6.274108e-01 * 2^-82 probAV: 0.000000e+00 * 2^0
                                                                                                                                                                                               N104 Y best Record: 8.307791e-01 * 2^-65 BoundSigma: 9.858854e-01 * 2^-77 boundMax: 8.213240e-01 * 2^-83 probAV: 0.000000e+00 * 2^0
                                                                                                                                                                                               N104 F best Record: 8.307791e-01 * 2^-65 BoundSigma: 5.338404e-01 * 2^-78 boundMax: 8.823036e-01 * 2^-85 probAV: 0.000000e+00 * 2^0
                                                                                                                                                                                               N104 I best Record: 8.307791e-01 * 2^-65 BoundSigma: 5.318550e-01 * 2^-79 boundMax: 8.697810e-01 * 2^-86 probAV: 0.000000e+00 * 2^0
                                                                                                                                                                                               N104 W best Record: 8.307791e-01 * 2^-65 BoundSigma: 9.318927e-01 * 2^-80 boundMax: 7.762193e-01 * 2^-86 probAV: 0.000000e+00 * 2^0
                                                                                                                                                                                              N24 S best Record: 8.307791e-01 * 2^-65 BoundSigma: 7.282733e-01 * 2^-60 boundMax: 6.148845e-01 * 2^-67 probAV: 0.000000e+00 * 2^0
                                                                                                                                                                                              N24 V best Record: 8.307791e-01 * 2^-65 BoundSigma: 9.305656e-01 * 2^-61 boundMax: 7.835839e-01 * 2^-68 probAV: 0.000000e+00 * 2^0
                                                                                                                                                                                              N24 G best Record: 8.307791e-01 * 2^-65 BoundSigma: 8.021019e-01 * 2^-61 boundMax: 6.713915e-01 * 2^-68 probAV: 0.000000e+00 * 2^0
                                                                                                                                                                                              N24 T best Record: 8.307791e-01 * 2^-65 BoundSigma: 7.796245e-01 * 2^-61 boundMax: 6.532677e-01 * 2^-68 probAV: 0.000000e+00 * 2^0
                                                                                                                                                                                              N24 E best Record: 8.307791e-01 * 2^-65 BoundSigma: 5.203028e-01 * 2^-61 boundMax: 8.691532e-01 * 2^-69 probAV: 0.000000e+00 * 2^0
                                                                                                                                                                                              N24 P best Record: 8.307791e-01 * 2^-65 BoundSigma: 7.739121e-01 * 2^-62 boundMax: 6.457243e-01 * 2^-69 probAV: 0.000000e+00 * 2^0
                                                                                                                                                                                              N24 L best Record: 8.307791e-01 * 2^-65 BoundSigma: 7.607199e-01 * 2^-62 boundMax: 6.293425e-01 * 2^-69 probAV: 0.000000e+00 * 2^0
                                                                                                                                                                                              N24 K best Record: 8.307791e-01 * 2^-65 BoundSigma: 6.203615e-01 * 2^-62 boundMax: 5.145591e-01 * 2^-69 probAV: 0.000000e+00 * 2^0
                                                                                                                                                                                              N24 I best Record: 8.307791e-01 * 2^-65 BoundSigma: 5.790542e-01 * 2^-62 boundMax: 9.516713e-01 * 2^-70 probAV: 0.000000e+00 * 2^0
                                                                                                                                                                                              N24 Q best Record: 8.307791e-01 * 2^-65 BoundSigma: 5.738438e-01 * 2^-62 boundMax: 9.578601e-01 * 2^-70 probAV: 0.000000e+00 * 2^0
                                                                                                                                                                                              N24 D best Record: 8.307791e-01 * 2^-65 BoundSigma: 9.332996e-01 * 2^-63 boundMax: 7.706443e-01 * 2^-70 probAV: 0.000000e+00 * 2^0
                                                                                                                                                                                              N24 R best Record: 8.307791e-01 * 2^-65 BoundSigma: 9.291350e-01 * 2^-63 boundMax: 7.690418e-01 * 2^-70 probAV: 0.000000e+00 * 2^0
                                                                                                                                                                                              N24 N best Record: 8.307791e-01 * 2^-65 BoundSigma: 8.468666e-01 * 2^-63 boundMax: 6.968440e-01 * 2^-70 probAV: 0.000000e+00 * 2^0
                                                                                                                                                                                              N24 C best Record: 8.307791e-01 * 2^-65 BoundSigma: 8.333744e-01 * 2^-63 boundMax: 6.989438e-01 * 2^-70 probAV: 0.000000e+00 * 2^0
                                                                                                                                                                                              N24 M best Record: 8.307791e-01 * 2^-65 BoundSigma: 6.634748e-01 * 2^-63 boundMax: 5.550539e-01 * 2^-70 probAV: 0.000000e+00 * 2^0
                                                                                                                                                                                              N24 F best Record: 8.307791e-01 * 2^-65 BoundSigma: 8.911757e-01 * 2^-64 boundMax: 7.356525e-01 * 2^-71 probAV: 0.000000e+00 * 2^0
                                                                                                                                                                                              N24 H best Record: 8.307791e-01 * 2^-65 BoundSigma: 6.812511e-01 * 2^-64 boundMax: 5.627259e-01 * 2^-71 probAV: 0.000000e+00 * 2^0
                                                                                                                                                                                              N24 Y best Record: 8.307791e-01 * 2^-65 BoundSigma: 6.319225e-01 * 2^-64 boundMax: 5.211524e-01 * 2^-71 probAV: 0.000000e+00 * 2^0
                                                                                                                                                                                              N24 W best Record: 8.307791e-01 * 2^-65 BoundSigma: 7.351765e-01 * 2^-66 boundMax: 6.062409e-01 * 2^-73 probAV: 0.000000e+00 * 2^0
                                                                                                                                                                                             N90 S best Record: 8.307791e-01 * 2^-65 BoundSigma: 6.360030e-01 * 2^-62 boundMax: 5.377068e-01 * 2^-70 probAV: 0.000000e+00 * 2^0
                                                                                                                                                                                             N90 V best Record: 8.307791e-01 * 2^-65 BoundSigma: 7.764318e-01 * 2^-63 boundMax: 6.563473e-01 * 2^-71 probAV: 0.000000e+00 * 2^0
                                                                                                                                                                                             N90 G best Record: 8.307791e-01 * 2^-65 BoundSigma: 5.394213e-01 * 2^-63 boundMax: 9.106605e-01 * 2^-72 probAV: 0.000000e+00 * 2^0
                                                                                                                                                                                             N90 T best Record: 8.307791e-01 * 2^-65 BoundSigma: 5.219105e-01 * 2^-63 boundMax: 8.809193e-01 * 2^-72 probAV: 0.000000e+00 * 2^0
                                                                                                                                                                                             N90 E best Record: 8.307791e-01 * 2^-65 BoundSigma: 6.780422e-01 * 2^-64 boundMax: 5.722935e-01 * 2^-72 probAV: 0.000000e+00 * 2^0
                                                                                                                                                                                             N90 P best Record: 8.307791e-01 * 2^-65 BoundSigma: 9.554008e-01 * 2^-65 boundMax: 8.060459e-01 * 2^-73 probAV: 0.000000e+00 * 2^0
                                                                                                                                                                                             N90 L best Record: 8.307791e-01 * 2^-65 BoundSigma: 7.446224e-01 * 2^-65 boundMax: 6.273071e-01 * 2^-73 probAV: 0.000000e+00 * 2^0
                                                                                                                                                                                             N90 Q best Record: 8.307791e-01 * 2^-65 BoundSigma: 7.250212e-01 * 2^-65 boundMax: 6.118037e-01 * 2^-73 probAV: 0.000000e+00 * 2^0
                                                                                                                                                                                             N90 K best Record: 8.307791e-01 * 2^-65 BoundSigma: 6.524916e-01 * 2^-65 boundMax: 5.499406e-01 * 2^-73 probAV: 0.000000e+00 * 2^0
                                                                                                                                                                                             N90 C best Record: 8.307791e-01 * 2^-65 BoundSigma: 5.842682e-01 * 2^-65 boundMax: 9.865578e-01 * 2^-74 probAV: 0.000000e+00 * 2^0
                                                                                                                                                                                             N90 M best Record: 8.307791e-01 * 2^-65 BoundSigma: 9.289795e-01 * 2^-66 boundMax: 7.845369e-01 * 2^-74 probAV: 0.000000e+00 * 2^0
                                                                                                                                                                                             N90 R best Record: 8.307791e-01 * 2^-65 BoundSigma: 9.074646e-01 * 2^-66 boundMax: 7.643908e-01 * 2^-74 probAV: 0.000000e+00 * 2^0
                                                                                                                                                                                             N90 D best Record: 8.307791e-01 * 2^-65 BoundSigma: 8.179581e-01 * 2^-66 boundMax: 6.883334e-01 * 2^-74 probAV: 0.000000e+00 * 2^0
                                                                                                                                                                                             N90 N best Record: 8.307791e-01 * 2^-65 BoundSigma: 5.162626e-01 * 2^-66 boundMax: 8.645417e-01 * 2^-75 probAV: 0.000000e+00 * 2^0
                                                                                                                                                                                             N90 I best Record: 8.307791e-01 * 2^-65 BoundSigma: 5.127014e-01 * 2^-66 boundMax: 8.526857e-01 * 2^-75 probAV: 0.000000e+00 * 2^0
                                                                                                                                                                                             N90 F best Record: 8.307791e-01 * 2^-65 BoundSigma: 8.239003e-01 * 2^-67 boundMax: 6.938036e-01 * 2^-75 probAV: 0.000000e+00 * 2^0
                                                                                                                                                                                             N90 H best Record: 8.307791e-01 * 2^-65 BoundSigma: 6.197124e-01 * 2^-67 boundMax: 5.217239e-01 * 2^-75 probAV: 0.000000e+00 * 2^0
                                                                                                                                                                                             N90 Y best Record: 8.307791e-01 * 2^-65 BoundSigma: 5.748057e-01 * 2^-67 boundMax: 9.680218e-01 * 2^-76 probAV: 0.000000e+00 * 2^0
                                                                                                                                                                                             N90 W best Record: 8.307791e-01 * 2^-65 BoundSigma: 6.701229e-01 * 2^-69 boundMax: 5.642833e-01 * 2^-77 probAV: 0.000000e+00 * 2^0
                                                                                                                                                                                            N89 S best Record: 8.307791e-01 * 2^-65 BoundSigma: 7.197403e-01 * 2^-59 boundMax: 5.492536e-01 * 2^-67 probAV: 0.000000e+00 * 2^0
                                                                                                                                                                                            N89 V best Record: 8.307791e-01 * 2^-65 BoundSigma: 9.149034e-01 * 2^-60 boundMax: 7.007908e-01 * 2^-68 probAV: 0.000000e+00 * 2^0
                                                                                                                                                                                            N89 G best Record: 8.307791e-01 * 2^-65 BoundSigma: 7.772500e-01 * 2^-60 boundMax: 6.252056e-01 * 2^-68 probAV: 0.000000e+00 * 2^0
                                                                                                                                                                                            N89 T best Record: 8.307791e-01 * 2^-65 BoundSigma: 7.565070e-01 * 2^-60 boundMax: 5.789053e-01 * 2^-68 probAV: 0.000000e+00 * 2^0
                                                                                                                                                                                            N89 E best Record: 8.307791e-01 * 2^-65 BoundSigma: 5.023645e-01 * 2^-60 boundMax: 7.872180e-01 * 2^-69 probAV: 0.000000e+00 * 2^0
                                                                                                                                                                                            N89 P best Record: 8.307791e-01 * 2^-65 BoundSigma: 7.450627e-01 * 2^-61 boundMax: 6.003871e-01 * 2^-69 probAV: 0.000000e+00 * 2^0
                                                                                                                                                                                            N89 L best Record: 8.307791e-01 * 2^-65 BoundSigma: 7.202414e-01 * 2^-61 boundMax: 5.589022e-01 * 2^-69 probAV: 0.000000e+00 * 2^0
                                                                                                                                                                                            N89 K best Record: 8.307791e-01 * 2^-65 BoundSigma: 5.903161e-01 * 2^-61 boundMax: 9.075745e-01 * 2^-70 probAV: 0.000000e+00 * 2^0
                                                                                                                                                                                            N89 Q best Record: 8.307791e-01 * 2^-65 BoundSigma: 5.530359e-01 * 2^-61 boundMax: 8.410410e-01 * 2^-70 probAV: 0.000000e+00 * 2^0
                                                                                                                                                                                            N89 I best Record: 8.307791e-01 * 2^-65 BoundSigma: 5.372499e-01 * 2^-61 boundMax: 7.897922e-01 * 2^-70 probAV: 0.000000e+00 * 2^0
                                                                                                                                                                                            N89 R best Record: 8.307791e-01 * 2^-65 BoundSigma: 8.802921e-01 * 2^-62 boundMax: 6.790833e-01 * 2^-70 probAV: 0.000000e+00 * 2^0
                                                                                                                                                                                            N89 D best Record: 8.307791e-01 * 2^-65 BoundSigma: 8.794251e-01 * 2^-62 boundMax: 6.769689e-01 * 2^-70 probAV: 0.000000e+00 * 2^0
                                                                                                                                                                                            N89 C best Record: 8.307791e-01 * 2^-65 BoundSigma: 8.106420e-01 * 2^-62 boundMax: 6.371577e-01 * 2^-70 probAV: 0.000000e+00 * 2^0
                                                                                                                                                                                            N89 N best Record: 8.307791e-01 * 2^-65 BoundSigma: 7.896670e-01 * 2^-62 boundMax: 5.906306e-01 * 2^-70 probAV: 0.000000e+00 * 2^0
                                                                                                                                                                                            N89 M best Record: 8.307791e-01 * 2^-65 BoundSigma: 6.432061e-01 * 2^-62 boundMax: 9.614976e-01 * 2^-71 probAV: 0.000000e+00 * 2^0
                                                                                                                                                                                            N89 F best Record: 8.307791e-01 * 2^-65 BoundSigma: 8.405335e-01 * 2^-63 boundMax: 6.493603e-01 * 2^-71 probAV: 0.000000e+00 * 2^0
                                                                                                                                                                                            N89 H best Record: 8.307791e-01 * 2^-65 BoundSigma: 6.427239e-01 * 2^-63 boundMax: 9.739352e-01 * 2^-72 probAV: 0.000000e+00 * 2^0
                                                                                                                                                                                            N89 Y best Record: 8.307791e-01 * 2^-65 BoundSigma: 5.951233e-01 * 2^-63 boundMax: 9.246434e-01 * 2^-72 probAV: 0.000000e+00 * 2^0
                                                                                                                                                                                            N89 W best Record: 8.307791e-01 * 2^-65 BoundSigma: 6.923617e-01 * 2^-65 boundMax: 5.480961e-01 * 2^-73 probAV: 0.000000e+00 * 2^0
                                                                                                                                                                                           N115 A best Record: 8.307791e-01 * 2^-65 BoundSigma: 7.616750e-01 * 2^-56 boundMax: 6.549782e-01 * 2^-65 probAV: 0.000000e+00 * 2^0
                                                                                                                                                                                           N115 K best Record: 8.307791e-01 * 2^-65 BoundSigma: 9.970709e-01 * 2^-60 boundMax: 8.564705e-01 * 2^-69 probAV: 0.000000e+00 * 2^0
                                                                                                                                                                                           N115 T best Record: 8.307791e-01 * 2^-65 BoundSigma: 8.594274e-01 * 2^-62 boundMax: 7.040491e-01 * 2^-71 probAV: 0.000000e+00 * 2^0
                                                                                                                                                                                           N115 Q best Record: 8.307791e-01 * 2^-65 BoundSigma: 6.515072e-01 * 2^-64 boundMax: 5.331835e-01 * 2^-73 probAV: 0.000000e+00 * 2^0
                                                                                                                                                                                           N115 R best Record: 8.307791e-01 * 2^-65 BoundSigma: 5.534421e-01 * 2^-64 boundMax: 9.042102e-01 * 2^-74 probAV: 0.000000e+00 * 2^0
                                                                                                                                                                                           N115 N best Record: 8.307791e-01 * 2^-65 BoundSigma: 9.364093e-01 * 2^-65 boundMax: 7.613035e-01 * 2^-74 probAV: 0.000000e+00 * 2^0
                                                                                                                                                                                           N115 E best Record: 8.307791e-01 * 2^-65 BoundSigma: 7.210705e-01 * 2^-65 boundMax: 5.881878e-01 * 2^-74 probAV: 0.000000e+00 * 2^0
                                                                                                                                                                                           N115 G best Record: 8.307791e-01 * 2^-65 BoundSigma: 5.640490e-01 * 2^-65 boundMax: 9.173117e-01 * 2^-75 probAV: 0.000000e+00 * 2^0
                                                                                                                                                                                           N115 P best Record: 8.307791e-01 * 2^-65 BoundSigma: 9.758022e-01 * 2^-67 boundMax: 7.945945e-01 * 2^-76 probAV: 0.000000e+00 * 2^0
                                                                                                                                                                                           N115 D best Record: 8.307791e-01 * 2^-65 BoundSigma: 6.518785e-01 * 2^-68 boundMax: 5.244868e-01 * 2^-77 probAV: 0.000000e+00 * 2^0
                                                                                                                                                                                           N115 H best Record: 8.307791e-01 * 2^-65 BoundSigma: 8.889395e-01 * 2^-69 boundMax: 7.192708e-01 * 2^-78 probAV: 0.000000e+00 * 2^0
                                                                                                                                                                                           N115 M best Record: 8.307791e-01 * 2^-65 BoundSigma: 8.514291e-01 * 2^-69 boundMax: 6.932589e-01 * 2^-78 probAV: 0.000000e+00 * 2^0
                                                                                                                                                                                           N115 V best Record: 8.307791e-01 * 2^-65 BoundSigma: 7.211033e-01 * 2^-69 boundMax: 5.738264e-01 * 2^-78 probAV: 0.000000e+00 * 2^0
                                                                                                                                                                                           N115 C best Record: 8.307791e-01 * 2^-65 BoundSigma: 5.696508e-01 * 2^-69 boundMax: 8.893681e-01 * 2^-79 probAV: 0.000000e+00 * 2^0
                                                                                                                                                                                           N115 L best Record: 8.307791e-01 * 2^-65 BoundSigma: 6.582669e-01 * 2^-71 boundMax: 5.309156e-01 * 2^-80 probAV: 0.000000e+00 * 2^0
                                                                                                                                                                                           N115 Y best Record: 8.307791e-01 * 2^-65 BoundSigma: 5.160243e-01 * 2^-72 boundMax: 8.337161e-01 * 2^-82 probAV: 0.000000e+00 * 2^0
                                                                                                                                                                                           N115 I best Record: 8.307791e-01 * 2^-65 BoundSigma: 7.956601e-01 * 2^-74 boundMax: 6.248920e-01 * 2^-83 probAV: 0.000000e+00 * 2^0
                                                                                                                                                                                           N115 F best Record: 8.307791e-01 * 2^-65 BoundSigma: 6.156102e-01 * 2^-74 boundMax: 9.817154e-01 * 2^-84 probAV: 0.000000e+00 * 2^0
                                                                                                                                                                                           N115 W best Record: 8.307791e-01 * 2^-65 BoundSigma: 6.838837e-01 * 2^-76 boundMax: 5.468650e-01 * 2^-85 probAV: 0.000000e+00 * 2^0
                                                                                                                                                                                          N75 S best Record: 8.307791e-01 * 2^-65 BoundSigma: 9.118005e-01 * 2^-61 boundMax: 7.949097e-01 * 2^-71 probAV: 0.000000e+00 * 2^0
                                                                                                                                                                                          N75 V best Record: 8.307791e-01 * 2^-65 BoundSigma: 5.562080e-01 * 2^-61 boundMax: 9.696851e-01 * 2^-72 probAV: 0.000000e+00 * 2^0
                                                                                                                                                                                          N75 G best Record: 8.307791e-01 * 2^-65 BoundSigma: 7.667405e-01 * 2^-62 boundMax: 6.673185e-01 * 2^-72 probAV: 0.000000e+00 * 2^0
                                                                                                                                                                                          N75 T best Record: 8.307791e-01 * 2^-65 BoundSigma: 7.409721e-01 * 2^-62 boundMax: 6.447403e-01 * 2^-72 probAV: 0.000000e+00 * 2^0
                                                                                                                                                                                          N75 E best Record: 8.307791e-01 * 2^-65 BoundSigma: 9.633894e-01 * 2^-63 boundMax: 8.384008e-01 * 2^-73 probAV: 0.000000e+00 * 2^0
                                                                                                                                                                                          N75 P best Record: 8.307791e-01 * 2^-65 BoundSigma: 6.771347e-01 * 2^-63 boundMax: 5.890082e-01 * 2^-73 probAV: 0.000000e+00 * 2^0
                                                                                                                                                                                          N75 L best Record: 8.307791e-01 * 2^-65 BoundSigma: 5.236994e-01 * 2^-63 boundMax: 9.096828e-01 * 2^-74 probAV: 0.000000e+00 * 2^0
                                                                                                                                                                                          N75 Q best Record: 8.307791e-01 * 2^-65 BoundSigma: 5.144195e-01 * 2^-63 boundMax: 8.951349e-01 * 2^-74 probAV: 0.000000e+00 * 2^0
                                                                                                                                                                                          N75 K best Record: 8.307791e-01 * 2^-65 BoundSigma: 9.199998e-01 * 2^-64 boundMax: 7.994175e-01 * 2^-74 probAV: 0.000000e+00 * 2^0
                                                                                                                                                                                          N75 C best Record: 8.307791e-01 * 2^-65 BoundSigma: 8.313021e-01 * 2^-64 boundMax: 7.236492e-01 * 2^-74 probAV: 0.000000e+00 * 2^0
                                                                                                                                                                                          N75 M best Record: 8.307791e-01 * 2^-65 BoundSigma: 6.620149e-01 * 2^-64 boundMax: 5.764795e-01 * 2^-74 probAV: 0.000000e+00 * 2^0
                                                                                                                                                                                          N75 R best Record: 8.307791e-01 * 2^-65 BoundSigma: 6.377211e-01 * 2^-64 boundMax: 5.537831e-01 * 2^-74 probAV: 0.000000e+00 * 2^0
                                                                                                                                                                                          N75 D best Record: 8.307791e-01 * 2^-65 BoundSigma: 5.718284e-01 * 2^-64 boundMax: 9.920825e-01 * 2^-75 probAV: 0.000000e+00 * 2^0
                                                                                                                                                                                          N75 N best Record: 8.307791e-01 * 2^-65 BoundSigma: 7.018135e-01 * 2^-65 boundMax: 6.052909e-01 * 2^-75 probAV: 0.000000e+00 * 2^0
                                                                                                                                                                                          N75 I best Record: 8.307791e-01 * 2^-65 BoundSigma: 6.696296e-01 * 2^-65 boundMax: 5.726066e-01 * 2^-75 probAV: 0.000000e+00 * 2^0
                                                                                                                                                                                          N75 F best Record: 8.307791e-01 * 2^-65 BoundSigma: 5.781455e-01 * 2^-65 boundMax: 5.019002e-01 * 2^-75 probAV: 0.000000e+00 * 2^0
                                                                                                                                                                                          N75 H best Record: 8.307791e-01 * 2^-65 BoundSigma: 8.684891e-01 * 2^-66 boundMax: 7.537376e-01 * 2^-76 probAV: 0.000000e+00 * 2^0
                                                                                                                                                                                          N75 Y best Record: 8.307791e-01 * 2^-65 BoundSigma: 8.064486e-01 * 2^-66 boundMax: 7.000504e-01 * 2^-76 probAV: 0.000000e+00 * 2^0
                                                                                                                                                                                          N75 W best Record: 8.307791e-01 * 2^-65 BoundSigma: 9.402738e-01 * 2^-68 boundMax: 8.162362e-01 * 2^-78 probAV: 0.000000e+00 * 2^0
                                                                                                                                                                                         N74 S best Record: 8.307791e-01 * 2^-65 BoundSigma: 7.492528e-01 * 2^-60 boundMax: 6.042762e-01 * 2^-70 probAV: 0.000000e+00 * 2^0
                                                                                                                                                                                         N74 V best Record: 8.307791e-01 * 2^-65 BoundSigma: 9.151176e-01 * 2^-61 boundMax: 7.417116e-01 * 2^-71 probAV: 0.000000e+00 * 2^0
                                                                                                                                                                                         N74 G best Record: 8.307791e-01 * 2^-65 BoundSigma: 6.392063e-01 * 2^-61 boundMax: 5.393100e-01 * 2^-71 probAV: 0.000000e+00 * 2^0
                                                                                                                                                                                         N74 T best Record: 8.307791e-01 * 2^-65 BoundSigma: 6.189260e-01 * 2^-61 boundMax: 5.026396e-01 * 2^-71 probAV: 0.000000e+00 * 2^0
                                                                                                                                                                                         N74 E best Record: 8.307791e-01 * 2^-65 BoundSigma: 8.037131e-01 * 2^-62 boundMax: 6.662776e-01 * 2^-72 probAV: 0.000000e+00 * 2^0
                                                                                                                                                                                         N74 P best Record: 8.307791e-01 * 2^-65 BoundSigma: 5.671418e-01 * 2^-62 boundMax: 9.605192e-01 * 2^-73 probAV: 0.000000e+00 * 2^0
                                                                                                                                                                                         N74 L best Record: 8.307791e-01 * 2^-65 BoundSigma: 8.887266e-01 * 2^-63 boundMax: 7.363517e-01 * 2^-73 probAV: 0.000000e+00 * 2^0
                                                                                                                                                                                         N74 Q best Record: 8.307791e-01 * 2^-65 BoundSigma: 8.601334e-01 * 2^-63 boundMax: 6.977667e-01 * 2^-73 probAV: 0.000000e+00 * 2^0
                                                                                                                                                                                         N74 K best Record: 8.307791e-01 * 2^-65 BoundSigma: 7.774865e-01 * 2^-63 boundMax: 6.385344e-01 * 2^-73 probAV: 0.000000e+00 * 2^0
                                                                                                                                                                                         N74 C best Record: 8.307791e-01 * 2^-65 BoundSigma: 6.918723e-01 * 2^-63 boundMax: 5.729517e-01 * 2^-73 probAV: 0.000000e+00 * 2^0
                                                                                                                                                                                         N74 M best Record: 8.307791e-01 * 2^-65 BoundSigma: 5.494322e-01 * 2^-63 boundMax: 8.791216e-01 * 2^-74 probAV: 0.000000e+00 * 2^0
                                                                                                                                                                                         N74 R best Record: 8.307791e-01 * 2^-65 BoundSigma: 5.418112e-01 * 2^-63 boundMax: 8.933706e-01 * 2^-74 probAV: 0.000000e+00 * 2^0
                                                                                                                                                                                         N74 D best Record: 8.307791e-01 * 2^-65 BoundSigma: 9.801609e-01 * 2^-64 boundMax: 8.076177e-01 * 2^-74 probAV: 0.000000e+00 * 2^0
                                                                                                                                                                                         N74 I best Record: 8.307791e-01 * 2^-65 BoundSigma: 6.408502e-01 * 2^-64 boundMax: 5.038297e-01 * 2^-74 probAV: 0.000000e+00 * 2^0
                                                                                                                                                                                         N74 N best Record: 8.307791e-01 * 2^-65 BoundSigma: 6.299139e-01 * 2^-64 boundMax: 5.061942e-01 * 2^-74 probAV: 0.000000e+00 * 2^0
                                                                                                                                                                                         N74 F best Record: 8.307791e-01 * 2^-65 BoundSigma: 9.848487e-01 * 2^-65 boundMax: 8.145697e-01 * 2^-75 probAV: 0.000000e+00 * 2^0
                                                                                                                                                                                         N74 H best Record: 8.307791e-01 * 2^-65 BoundSigma: 7.414660e-01 * 2^-65 boundMax: 6.039964e-01 * 2^-75 probAV: 0.000000e+00 * 2^0
                                                                                                                                                                                         N74 Y best Record: 8.307791e-01 * 2^-65 BoundSigma: 6.872508e-01 * 2^-65 boundMax: 5.712125e-01 * 2^-75 probAV: 0.000000e+00 * 2^0
                                                                                                                                                                                         N74 W best Record: 8.307791e-01 * 2^-65 BoundSigma: 8.011567e-01 * 2^-67 boundMax: 6.753088e-01 * 2^-77 probAV: 0.000000e+00 * 2^0
                                                                                                                                                                                        N66 S best Record: 8.307791e-01 * 2^-65 BoundSigma: 9.239984e-01 * 2^-61 boundMax: 6.906378e-01 * 2^-71 probAV: 0.000000e+00 * 2^0
                                                                                                                                                                                        N66 V best Record: 8.307791e-01 * 2^-65 BoundSigma: 5.635165e-01 * 2^-61 boundMax: 8.422991e-01 * 2^-72 probAV: 0.000000e+00 * 2^0
                                                                                                                                                                                        N66 G best Record: 8.307791e-01 * 2^-65 BoundSigma: 7.744144e-01 * 2^-62 boundMax: 5.779130e-01 * 2^-72 probAV: 0.000000e+00 * 2^0
                                                                                                                                                                                        N66 T best Record: 8.307791e-01 * 2^-65 BoundSigma: 7.480289e-01 * 2^-62 boundMax: 5.580959e-01 * 2^-72 probAV: 0.000000e+00 * 2^0
                                                                                                                                                                                        N66 E best Record: 8.307791e-01 * 2^-65 BoundSigma: 9.728877e-01 * 2^-63 boundMax: 7.259727e-01 * 2^-73 probAV: 0.000000e+00 * 2^0
                                                                                                                                                                                        N66 P best Record: 8.307791e-01 * 2^-65 BoundSigma: 6.831766e-01 * 2^-63 boundMax: 5.095629e-01 * 2^-73 probAV: 0.000000e+00 * 2^0
                                                                                                                                                                                        N66 L best Record: 8.307791e-01 * 2^-65 BoundSigma: 5.267922e-01 * 2^-63 boundMax: 7.847049e-01 * 2^-74 probAV: 0.000000e+00 * 2^0
                                                                                                                                                                                        N66 Q best Record: 8.307791e-01 * 2^-65 BoundSigma: 5.192341e-01 * 2^-63 boundMax: 7.747256e-01 * 2^-74 probAV: 0.000000e+00 * 2^0
                                                                                                                                                                                        N66 K best Record: 8.307791e-01 * 2^-65 BoundSigma: 9.262918e-01 * 2^-64 boundMax: 6.902079e-01 * 2^-74 probAV: 0.000000e+00 * 2^0
                                                                                                                                                                                        N66 C best Record: 8.307791e-01 * 2^-65 BoundSigma: 8.399373e-01 * 2^-64 boundMax: 6.269234e-01 * 2^-74 probAV: 0.000000e+00 * 2^0
                                                                                                                                                                                        N66 M best Record: 8.307791e-01 * 2^-65 BoundSigma: 6.693571e-01 * 2^-64 boundMax: 9.995346e-01 * 2^-75 probAV: 0.000000e+00 * 2^0
                                                                                                                                                                                        N66 R best Record: 8.307791e-01 * 2^-65 BoundSigma: 6.412775e-01 * 2^-64 boundMax: 9.550927e-01 * 2^-75 probAV: 0.000000e+00 * 2^0
                                                                                                                                                                                        N66 D best Record: 8.307791e-01 * 2^-65 BoundSigma: 5.738295e-01 * 2^-64 boundMax: 8.537848e-01 * 2^-75 probAV: 0.000000e+00 * 2^0
                                                                                                                                                                                        N66 N best Record: 8.307791e-01 * 2^-65 BoundSigma: 6.962089e-01 * 2^-65 boundMax: 5.150418e-01 * 2^-75 probAV: 0.000000e+00 * 2^0
                                                                                                                                                                                        N66 I best Record: 8.307791e-01 * 2^-65 BoundSigma: 6.529027e-01 * 2^-65 boundMax: 9.577609e-01 * 2^-76 probAV: 0.000000e+00 * 2^0
                                                                                                                                                                                        N66 F best Record: 8.307791e-01 * 2^-65 BoundSigma: 5.810405e-01 * 2^-65 boundMax: 8.651394e-01 * 2^-76 probAV: 0.000000e+00 * 2^0
                                                                                                                                                                                        N66 H best Record: 8.307791e-01 * 2^-65 BoundSigma: 8.723401e-01 * 2^-66 boundMax: 6.492565e-01 * 2^-76 probAV: 0.000000e+00 * 2^0
                                                                                                                                                                                        N66 Y best Record: 8.307791e-01 * 2^-65 BoundSigma: 8.103909e-01 * 2^-66 boundMax: 6.032800e-01 * 2^-76 probAV: 0.000000e+00 * 2^0
                                                                                                                                                                                        N66 W best Record: 8.307791e-01 * 2^-65 BoundSigma: 9.449070e-01 * 2^-68 boundMax: 7.034314e-01 * 2^-78 probAV: 0.000000e+00 * 2^0
                                                                                                                                                                                       N65 S best Record: 8.307791e-01 * 2^-65 BoundSigma: 8.028666e-01 * 2^-60 boundMax: 5.606798e-01 * 2^-70 probAV: 0.000000e+00 * 2^0
                                                                                                                                                                                       N65 V best Record: 8.307791e-01 * 2^-65 BoundSigma: 9.803775e-01 * 2^-61 boundMax: 6.875539e-01 * 2^-71 probAV: 0.000000e+00 * 2^0
                                                                                                                                                                                       N65 G best Record: 8.307791e-01 * 2^-65 BoundSigma: 6.830179e-01 * 2^-61 boundMax: 9.917902e-01 * 2^-72 probAV: 0.000000e+00 * 2^0
                                                                                                                                                                                       N65 T best Record: 8.307791e-01 * 2^-65 BoundSigma: 6.611067e-01 * 2^-61 boundMax: 9.285896e-01 * 2^-72 probAV: 0.000000e+00 * 2^0
                                                                                                                                                                                       N65 E best Record: 8.307791e-01 * 2^-65 BoundSigma: 8.586751e-01 * 2^-62 boundMax: 6.139474e-01 * 2^-72 probAV: 0.000000e+00 * 2^0
                                                                                                                                                                                       N65 P best Record: 8.307791e-01 * 2^-65 BoundSigma: 6.054626e-01 * 2^-62 boundMax: 8.818737e-01 * 2^-73 probAV: 0.000000e+00 * 2^0
                                                                                                                                                                                       N65 L best Record: 8.307791e-01 * 2^-65 BoundSigma: 9.463741e-01 * 2^-63 boundMax: 6.760443e-01 * 2^-73 probAV: 0.000000e+00 * 2^0
                                                                                                                                                                                       N65 Q best Record: 8.307791e-01 * 2^-65 BoundSigma: 9.185770e-01 * 2^-63 boundMax: 6.445019e-01 * 2^-73 probAV: 0.000000e+00 * 2^0
                                                                                                                                                                                       N65 K best Record: 8.307791e-01 * 2^-65 BoundSigma: 8.285710e-01 * 2^-63 boundMax: 5.874405e-01 * 2^-73 probAV: 0.000000e+00 * 2^0
                                                                                                                                                                                       N65 C best Record: 8.307791e-01 * 2^-65 BoundSigma: 7.395387e-01 * 2^-63 boundMax: 5.283189e-01 * 2^-73 probAV: 0.000000e+00 * 2^0
                                                                                                                                                                                       N65 M best Record: 8.307791e-01 * 2^-65 BoundSigma: 5.875941e-01 * 2^-63 boundMax: 8.147942e-01 * 2^-74 probAV: 0.000000e+00 * 2^0
                                                                                                                                                                                       N65 R best Record: 8.307791e-01 * 2^-65 BoundSigma: 5.768187e-01 * 2^-63 boundMax: 8.205249e-01 * 2^-74 probAV: 0.000000e+00 * 2^0
                                                                                                                                                                                       N65 D best Record: 8.307791e-01 * 2^-65 BoundSigma: 5.208742e-01 * 2^-63 boundMax: 7.404175e-01 * 2^-74 probAV: 0.000000e+00 * 2^0
                                                                                                                                                                                       N65 I best Record: 8.307791e-01 * 2^-65 BoundSigma: 6.676770e-01 * 2^-64 boundMax: 9.082518e-01 * 2^-75 probAV: 0.000000e+00 * 2^0
                                                                                                                                                                                       N65 N best Record: 8.307791e-01 * 2^-65 BoundSigma: 6.637702e-01 * 2^-64 boundMax: 9.220930e-01 * 2^-75 probAV: 0.000000e+00 * 2^0
                                                                                                                                                                                       N65 F best Record: 8.307791e-01 * 2^-65 BoundSigma: 5.239828e-01 * 2^-64 boundMax: 7.474246e-01 * 2^-75 probAV: 0.000000e+00 * 2^0
                                                                                                                                                                                       N65 H best Record: 8.307791e-01 * 2^-65 BoundSigma: 7.886322e-01 * 2^-65 boundMax: 5.550413e-01 * 2^-75 probAV: 0.000000e+00 * 2^0
                                                                                                                                                                                       N65 Y best Record: 8.307791e-01 * 2^-65 BoundSigma: 7.312151e-01 * 2^-65 boundMax: 5.237281e-01 * 2^-75 probAV: 0.000000e+00 * 2^0
                                                                                                                                                                                       N65 W best Record: 8.307791e-01 * 2^-65 BoundSigma: 8.524370e-01 * 2^-67 boundMax: 6.180633e-01 * 2^-77 probAV: 0.000000e+00 * 2^0
                                                                                                                                                                                      N64 S best Record: 8.307791e-01 * 2^-65 BoundSigma: 8.852973e-01 * 2^-60 boundMax: 5.527456e-01 * 2^-70 probAV: 0.000000e+00 * 2^0
                                                                                                                                                                                      N64 V best Record: 8.307791e-01 * 2^-65 BoundSigma: 5.405397e-01 * 2^-60 boundMax: 6.830366e-01 * 2^-71 probAV: 0.000000e+00 * 2^0
                                                                                                                                                                                      N64 G best Record: 8.307791e-01 * 2^-65 BoundSigma: 7.535409e-01 * 2^-61 boundMax: 5.236016e-01 * 2^-71 probAV: 0.000000e+00 * 2^0
                                                                                                                                                                                      N64 T best Record: 8.307791e-01 * 2^-65 BoundSigma: 7.294167e-01 * 2^-61 boundMax: 9.288797e-01 * 2^-72 probAV: 0.000000e+00 * 2^0
                                                                                                                                                                                      N64 E best Record: 8.307791e-01 * 2^-65 BoundSigma: 9.473611e-01 * 2^-62 boundMax: 6.323259e-01 * 2^-72 probAV: 0.000000e+00 * 2^0
                                                                                                                                                                                      N64 P best Record: 8.307791e-01 * 2^-65 BoundSigma: 6.680919e-01 * 2^-62 boundMax: 9.373053e-01 * 2^-73 probAV: 0.000000e+00 * 2^0
                                                                                                                                                                                      N64 L best Record: 8.307791e-01 * 2^-65 BoundSigma: 5.223828e-01 * 2^-62 boundMax: 6.992706e-01 * 2^-73 probAV: 0.000000e+00 * 2^0
                                                                                                                                                                                      N64 Q best Record: 8.307791e-01 * 2^-65 BoundSigma: 5.067638e-01 * 2^-62 boundMax: 6.438717e-01 * 2^-73 probAV: 0.000000e+00 * 2^0
                                                                                                                                                                                      N64 K best Record: 8.307791e-01 * 2^-65 BoundSigma: 9.145790e-01 * 2^-63 boundMax: 5.992561e-01 * 2^-73 probAV: 0.000000e+00 * 2^0
                                                                                                                                                                                      N64 C best Record: 8.307791e-01 * 2^-65 BoundSigma: 8.158467e-01 * 2^-63 boundMax: 5.428260e-01 * 2^-73 probAV: 0.000000e+00 * 2^0
                                                                                                                                                                                      N64 M best Record: 8.307791e-01 * 2^-65 BoundSigma: 6.481606e-01 * 2^-63 boundMax: 7.962649e-01 * 2^-74 probAV: 0.000000e+00 * 2^0
                                                                                                                                                                                      N64 R best Record: 8.307791e-01 * 2^-65 BoundSigma: 6.368169e-01 * 2^-63 boundMax: 8.429119e-01 * 2^-74 probAV: 0.000000e+00 * 2^0
                                                                                                                                                                                      N64 D best Record: 8.307791e-01 * 2^-65 BoundSigma: 5.752342e-01 * 2^-63 boundMax: 7.619207e-01 * 2^-74 probAV: 0.000000e+00 * 2^0
                                                                                                                                                                                      N64 I best Record: 8.307791e-01 * 2^-65 BoundSigma: 7.401475e-01 * 2^-64 boundMax: 9.005432e-01 * 2^-75 probAV: 0.000000e+00 * 2^0
                                                                                                                                                                                      N64 N best Record: 8.307791e-01 * 2^-65 BoundSigma: 7.342319e-01 * 2^-64 boundMax: 9.272398e-01 * 2^-75 probAV: 0.000000e+00 * 2^0
                                                                                                                                                                                      N64 F best Record: 8.307791e-01 * 2^-65 BoundSigma: 5.785390e-01 * 2^-64 boundMax: 7.719458e-01 * 2^-75 probAV: 0.000000e+00 * 2^0
                                                                                                                                                                                      N64 H best Record: 8.307791e-01 * 2^-65 BoundSigma: 8.708165e-01 * 2^-65 boundMax: 5.612181e-01 * 2^-75 probAV: 0.000000e+00 * 2^0
                                                                                                                                                                                      N64 Y best Record: 8.307791e-01 * 2^-65 BoundSigma: 8.073648e-01 * 2^-65 boundMax: 5.448044e-01 * 2^-75 probAV: 0.000000e+00 * 2^0
                                                                                                                                                                                      N64 W best Record: 8.307791e-01 * 2^-65 BoundSigma: 9.412048e-01 * 2^-67 boundMax: 6.559222e-01 * 2^-77 probAV: 0.000000e+00 * 2^0
                                                                                                                                                                                     N73 S best Record: 8.307791e-01 * 2^-65 BoundSigma: 7.833399e-01 * 2^-62 boundMax: 9.321768e-01 * 2^-73 probAV: 0.000000e+00 * 2^0
                                                                                                                                                                                     N73 V best Record: 8.307791e-01 * 2^-65 BoundSigma: 9.545336e-01 * 2^-63 boundMax: 5.679284e-01 * 2^-73 probAV: 0.000000e+00 * 2^0
                                                                                                                                                                                     N73 G best Record: 8.307791e-01 * 2^-65 BoundSigma: 6.466138e-01 * 2^-63 boundMax: 7.690073e-01 * 2^-74 probAV: 0.000000e+00 * 2^0
                                                                                                                                                                                     N73 T best Record: 8.307791e-01 * 2^-65 BoundSigma: 6.231231e-01 * 2^-63 boundMax: 7.409981e-01 * 2^-74 probAV: 0.000000e+00 * 2^0
                                                                                                                                                                                     N73 E best Record: 8.307791e-01 * 2^-65 BoundSigma: 8.118416e-01 * 2^-64 boundMax: 9.654887e-01 * 2^-75 probAV: 0.000000e+00 * 2^0
                                                                                                                                                                                     N73 P best Record: 8.307791e-01 * 2^-65 BoundSigma: 5.676369e-01 * 2^-64 boundMax: 6.749494e-01 * 2^-75 probAV: 0.000000e+00 * 2^0
                                                                                                                                                                                     N73 Q best Record: 8.307791e-01 * 2^-65 BoundSigma: 8.645811e-01 * 2^-65 boundMax: 5.140574e-01 * 2^-75 probAV: 0.000000e+00 * 2^0
                                                                                                                                                                                     N73 L best Record: 8.307791e-01 * 2^-65 BoundSigma: 8.635105e-01 * 2^-65 boundMax: 5.130994e-01 * 2^-75 probAV: 0.000000e+00 * 2^0
                                                                                                                                                                                     N73 K best Record: 8.307791e-01 * 2^-65 BoundSigma: 7.623966e-01 * 2^-65 boundMax: 9.061871e-01 * 2^-76 probAV: 0.000000e+00 * 2^0
                                                                                                                                                                                     N73 C best Record: 8.307791e-01 * 2^-65 BoundSigma: 7.024941e-01 * 2^-65 boundMax: 8.355192e-01 * 2^-76 probAV: 0.000000e+00 * 2^0
                                                                                                                                                                                     N73 M best Record: 8.307791e-01 * 2^-65 BoundSigma: 5.617289e-01 * 2^-65 boundMax: 6.681926e-01 * 2^-76 probAV: 0.000000e+00 * 2^0
                                                                                                                                                                                     N73 R best Record: 8.307791e-01 * 2^-65 BoundSigma: 5.247276e-01 * 2^-65 boundMax: 6.235448e-01 * 2^-76 probAV: 0.000000e+00 * 2^0
                                                                                                                                                                                     N73 D best Record: 8.307791e-01 * 2^-65 BoundSigma: 9.299861e-01 * 2^-66 boundMax: 5.523417e-01 * 2^-76 probAV: 0.000000e+00 * 2^0
                                                                                                                                                                                     N73 N best Record: 8.307791e-01 * 2^-65 BoundSigma: 5.327899e-01 * 2^-66 boundMax: 6.313305e-01 * 2^-77 probAV: 0.000000e+00 * 2^0
                                                                                                                                                                                     N73 F best Record: 8.307791e-01 * 2^-65 BoundSigma: 9.484636e-01 * 2^-67 boundMax: 5.634832e-01 * 2^-77 probAV: 0.000000e+00 * 2^0
                                                                                                                                                                                     N73 I best Record: 8.307791e-01 * 2^-65 BoundSigma: 9.089978e-01 * 2^-67 boundMax: 5.361950e-01 * 2^-77 probAV: 0.000000e+00 * 2^0
                                                                                                                                                                                     N73 H best Record: 8.307791e-01 * 2^-65 BoundSigma: 7.100428e-01 * 2^-67 boundMax: 8.435792e-01 * 2^-78 probAV: 0.000000e+00 * 2^0
                                                                                                                                                                                     N73 Y best Record: 8.307791e-01 * 2^-65 BoundSigma: 6.610873e-01 * 2^-67 boundMax: 7.854900e-01 * 2^-78 probAV: 0.000000e+00 * 2^0
                                                                                                                                                                                     N73 W best Record: 8.307791e-01 * 2^-65 BoundSigma: 7.709526e-01 * 2^-69 boundMax: 9.160358e-01 * 2^-80 probAV: 0.000000e+00 * 2^0
                                                                                                                                                                                    N72 S best Record: 8.307791e-01 * 2^-65 BoundSigma: 6.274891e-01 * 2^-60 boundMax: 7.296752e-01 * 2^-71 probAV: 0.000000e+00 * 2^0
                                                                                                                                                                                    N72 V best Record: 8.307791e-01 * 2^-65 BoundSigma: 7.654589e-01 * 2^-61 boundMax: 8.912803e-01 * 2^-72 probAV: 0.000000e+00 * 2^0
                                                                                                                                                                                    N72 G best Record: 8.307791e-01 * 2^-65 BoundSigma: 5.267726e-01 * 2^-61 boundMax: 6.200579e-01 * 2^-72 probAV: 0.000000e+00 * 2^0
                                                                                                                                                                                    N72 T best Record: 8.307791e-01 * 2^-65 BoundSigma: 5.089455e-01 * 2^-61 boundMax: 5.922828e-01 * 2^-72 probAV: 0.000000e+00 * 2^0
                                                                                                                                                                                    N72 E best Record: 8.307791e-01 * 2^-65 BoundSigma: 6.618265e-01 * 2^-62 boundMax: 7.749577e-01 * 2^-73 probAV: 0.000000e+00 * 2^0
                                                                                                                                                                                    N72 P best Record: 8.307791e-01 * 2^-65 BoundSigma: 9.299162e-01 * 2^-63 boundMax: 5.476873e-01 * 2^-73 probAV: 0.000000e+00 * 2^0
                                                                                                                                                                                    N72 L best Record: 8.307791e-01 * 2^-65 BoundSigma: 7.181154e-01 * 2^-63 boundMax: 8.395957e-01 * 2^-74 probAV: 0.000000e+00 * 2^0
                                                                                                                                                                                    N72 Q best Record: 8.307791e-01 * 2^-65 BoundSigma: 7.066121e-01 * 2^-63 boundMax: 8.220355e-01 * 2^-74 probAV: 0.000000e+00 * 2^0
                                                                                                                                                                                    N72 K best Record: 8.307791e-01 * 2^-65 BoundSigma: 6.310636e-01 * 2^-63 boundMax: 7.361564e-01 * 2^-74 probAV: 0.000000e+00 * 2^0
                                                                                                                                                                                    N72 C best Record: 8.307791e-01 * 2^-65 BoundSigma: 5.712366e-01 * 2^-63 boundMax: 6.688170e-01 * 2^-74 probAV: 0.000000e+00 * 2^0
                                                                                                                                                                                    N72 M best Record: 8.307791e-01 * 2^-65 BoundSigma: 9.101388e-01 * 2^-64 boundMax: 5.275620e-01 * 2^-74 probAV: 0.000000e+00 * 2^0
                                                                                                                                                                                    N72 R best Record: 8.307791e-01 * 2^-65 BoundSigma: 8.743219e-01 * 2^-64 boundMax: 5.103168e-01 * 2^-74 probAV: 0.000000e+00 * 2^0
                                                                                                                                                                                    N72 D best Record: 8.307791e-01 * 2^-65 BoundSigma: 7.831656e-01 * 2^-64 boundMax: 9.134107e-01 * 2^-75 probAV: 0.000000e+00 * 2^0
                                                                                                                                                                                    N72 N best Record: 8.307791e-01 * 2^-65 BoundSigma: 9.556490e-01 * 2^-65 boundMax: 5.508716e-01 * 2^-75 probAV: 0.000000e+00 * 2^0
                                                                                                                                                                                    N72 I best Record: 8.307791e-01 * 2^-65 BoundSigma: 9.040017e-01 * 2^-65 boundMax: 5.141430e-01 * 2^-75 probAV: 0.000000e+00 * 2^0
                                                                                                                                                                                    N72 F best Record: 8.307791e-01 * 2^-65 BoundSigma: 7.924167e-01 * 2^-65 boundMax: 9.257366e-01 * 2^-76 probAV: 0.000000e+00 * 2^0
                                                                                                                                                                                    N72 H best Record: 8.307791e-01 * 2^-65 BoundSigma: 5.950123e-01 * 2^-65 boundMax: 6.918957e-01 * 2^-76 probAV: 0.000000e+00 * 2^0
                                                                                                                                                                                    N72 Y best Record: 8.307791e-01 * 2^-65 BoundSigma: 5.526336e-01 * 2^-65 boundMax: 6.465144e-01 * 2^-76 probAV: 0.000000e+00 * 2^0
                                                                                                                                                                                    N72 W best Record: 8.307791e-01 * 2^-65 BoundSigma: 6.443523e-01 * 2^-67 boundMax: 7.569552e-01 * 2^-78 probAV: 0.000000e+00 * 2^0
                                                                                                                                                                                   N71 S best Record: 8.307791e-01 * 2^-65 BoundSigma: 7.961056e-01 * 2^-60 boundMax: 8.608461e-01 * 2^-71 probAV: 0.000000e+00 * 2^0
                                                                                                                                                                                   N71 V best Record: 8.307791e-01 * 2^-65 BoundSigma: 9.714991e-01 * 2^-61 boundMax: 5.284266e-01 * 2^-71 probAV: 0.000000e+00 * 2^0
                                                                                                                                                                                   N71 G best Record: 8.307791e-01 * 2^-65 BoundSigma: 6.716473e-01 * 2^-61 boundMax: 7.679807e-01 * 2^-72 probAV: 0.000000e+00 * 2^0
                                                                                                                                                                                   N71 T best Record: 8.307791e-01 * 2^-65 BoundSigma: 6.493720e-01 * 2^-61 boundMax: 7.088570e-01 * 2^-72 probAV: 0.000000e+00 * 2^0
                                                                                                                                                                                   N71 E best Record: 8.307791e-01 * 2^-65 BoundSigma: 8.440357e-01 * 2^-62 boundMax: 9.446817e-01 * 2^-73 probAV: 0.000000e+00 * 2^0
                                                                                                                                                                                   N71 P best Record: 8.307791e-01 * 2^-65 BoundSigma: 5.937829e-01 * 2^-62 boundMax: 6.821813e-01 * 2^-73 probAV: 0.000000e+00 * 2^0
                                                                                                                                                                                   N71 L best Record: 8.307791e-01 * 2^-65 BoundSigma: 9.211850e-01 * 2^-63 boundMax: 5.157166e-01 * 2^-73 probAV: 0.000000e+00 * 2^0
                                                                                                                                                                                   N71 Q best Record: 8.307791e-01 * 2^-65 BoundSigma: 9.018136e-01 * 2^-63 boundMax: 9.832557e-01 * 2^-74 probAV: 0.000000e+00 * 2^0
                                                                                                                                                                                   N71 K best Record: 8.307791e-01 * 2^-65 BoundSigma: 8.083970e-01 * 2^-63 boundMax: 8.952805e-01 * 2^-74 probAV: 0.000000e+00 * 2^0
                                                                                                                                                                                   N71 C best Record: 8.307791e-01 * 2^-65 BoundSigma: 7.279294e-01 * 2^-63 boundMax: 8.135743e-01 * 2^-74 probAV: 0.000000e+00 * 2^0
                                                                                                                                                                                   N71 M best Record: 8.307791e-01 * 2^-65 BoundSigma: 5.793090e-01 * 2^-63 boundMax: 6.207743e-01 * 2^-74 probAV: 0.000000e+00 * 2^0
                                                                                                                                                                                   N71 R best Record: 8.307791e-01 * 2^-65 BoundSigma: 5.610477e-01 * 2^-63 boundMax: 6.244474e-01 * 2^-74 probAV: 0.000000e+00 * 2^0
                                                                                                                                                                                   N71 D best Record: 8.307791e-01 * 2^-65 BoundSigma: 5.040916e-01 * 2^-63 boundMax: 5.609509e-01 * 2^-74 probAV: 0.000000e+00 * 2^0
                                                                                                                                                                                   N71 N best Record: 8.307791e-01 * 2^-65 BoundSigma: 6.255150e-01 * 2^-64 boundMax: 6.765959e-01 * 2^-75 probAV: 0.000000e+00 * 2^0
                                                                                                                                                                                   N71 I best Record: 8.307791e-01 * 2^-65 BoundSigma: 6.064449e-01 * 2^-64 boundMax: 6.396803e-01 * 2^-75 probAV: 0.000000e+00 * 2^0
                                                                                                                                                                                   N71 F best Record: 8.307791e-01 * 2^-65 BoundSigma: 5.089216e-01 * 2^-64 boundMax: 5.687755e-01 * 2^-75 probAV: 0.000000e+00 * 2^0
                                                                                                                                                                                   N71 H best Record: 8.307791e-01 * 2^-65 BoundSigma: 7.649223e-01 * 2^-65 boundMax: 8.393202e-01 * 2^-76 probAV: 0.000000e+00 * 2^0
                                                                                                                                                                                   N71 Y best Record: 8.307791e-01 * 2^-65 BoundSigma: 7.099742e-01 * 2^-65 boundMax: 7.982446e-01 * 2^-76 probAV: 0.000000e+00 * 2^0
                                                                                                                                                                                   N71 W best Record: 8.307791e-01 * 2^-65 BoundSigma: 8.277577e-01 * 2^-67 boundMax: 9.467291e-01 * 2^-78 probAV: 0.000000e+00 * 2^0
                                                                                                                                                                                  N68 S best Record: 8.307791e-01 * 2^-65 BoundSigma: 5.181348e-01 * 2^-61 boundMax: 5.347104e-01 * 2^-72 probAV: 0.000000e+00 * 2^0
                                                                                                                                                                                  N68 V best Record: 8.307791e-01 * 2^-65 BoundSigma: 6.314151e-01 * 2^-62 boundMax: 6.515852e-01 * 2^-73 probAV: 0.000000e+00 * 2^0
                                                                                                                                                                                  N68 G best Record: 8.307791e-01 * 2^-65 BoundSigma: 8.564312e-01 * 2^-63 boundMax: 8.831721e-01 * 2^-74 probAV: 0.000000e+00 * 2^0
                                                                                                                                                                                  N68 T best Record: 8.307791e-01 * 2^-65 BoundSigma: 8.254789e-01 * 2^-63 boundMax: 8.511525e-01 * 2^-74 probAV: 0.000000e+00 * 2^0
                                                                                                                                                                                  N68 E best Record: 8.307791e-01 * 2^-65 BoundSigma: 5.376602e-01 * 2^-63 boundMax: 5.544326e-01 * 2^-74 probAV: 0.000000e+00 * 2^0
                                                                                                                                                                                  N68 P best Record: 8.307791e-01 * 2^-65 BoundSigma: 7.521210e-01 * 2^-64 boundMax: 7.754184e-01 * 2^-75 probAV: 0.000000e+00 * 2^0
                                                                                                                                                                                  N68 L best Record: 8.307791e-01 * 2^-65 BoundSigma: 5.726989e-01 * 2^-64 boundMax: 5.900426e-01 * 2^-75 probAV: 0.000000e+00 * 2^0
                                                                                                                                                                                  N68 Q best Record: 8.307791e-01 * 2^-65 BoundSigma: 5.726936e-01 * 2^-64 boundMax: 5.904920e-01 * 2^-75 probAV: 0.000000e+00 * 2^0
                                                                                                                                                                                  N68 K best Record: 8.307791e-01 * 2^-65 BoundSigma: 5.054687e-01 * 2^-64 boundMax: 5.208843e-01 * 2^-75 probAV: 0.000000e+00 * 2^0
                                                                                                                                                                                  N68 C best Record: 8.307791e-01 * 2^-65 BoundSigma: 9.303234e-01 * 2^-65 boundMax: 9.594485e-01 * 2^-76 probAV: 0.000000e+00 * 2^0
                                                                                                                                                                                  N68 M best Record: 8.307791e-01 * 2^-65 BoundSigma: 7.436958e-01 * 2^-65 boundMax: 7.671101e-01 * 2^-76 probAV: 0.000000e+00 * 2^0
                                                                                                                                                                                  N68 R best Record: 8.307791e-01 * 2^-65 BoundSigma: 6.961181e-01 * 2^-65 boundMax: 7.171390e-01 * 2^-76 probAV: 0.000000e+00 * 2^0
                                                                                                                                                                                  N68 D best Record: 8.307791e-01 * 2^-65 BoundSigma: 6.173601e-01 * 2^-65 boundMax: 6.356933e-01 * 2^-76 probAV: 0.000000e+00 * 2^0
                                                                                                                                                                                  N68 N best Record: 8.307791e-01 * 2^-65 BoundSigma: 7.108081e-01 * 2^-66 boundMax: 7.297445e-01 * 2^-77 probAV: 0.000000e+00 * 2^0
                                                                                                                                                                                  N68 F best Record: 8.307791e-01 * 2^-65 BoundSigma: 6.292542e-01 * 2^-66 boundMax: 6.481758e-01 * 2^-77 probAV: 0.000000e+00 * 2^0
                                                                                                                                                                                  N68 I best Record: 8.307791e-01 * 2^-65 BoundSigma: 6.116222e-01 * 2^-66 boundMax: 6.246092e-01 * 2^-77 probAV: 0.000000e+00 * 2^0
                                                                                                                                                                                  N68 H best Record: 8.307791e-01 * 2^-65 BoundSigma: 9.423613e-01 * 2^-67 boundMax: 9.705643e-01 * 2^-78 probAV: 0.000000e+00 * 2^0
                                                                                                                                                                                  N68 Y best Record: 8.307791e-01 * 2^-65 BoundSigma: 8.772247e-01 * 2^-67 boundMax: 9.035810e-01 * 2^-78 probAV: 0.000000e+00 * 2^0
                                                                                                                                                                                  N68 W best Record: 8.307791e-01 * 2^-65 BoundSigma: 5.114981e-01 * 2^-68 boundMax: 5.268705e-01 * 2^-79 probAV: 0.000000e+00 * 2^0
                                                                                                                                                                                 N67 S best Record: 8.307791e-01 * 2^-65 BoundSigma: 5.415028e-01 * 2^-60 boundMax: 5.441405e-01 * 2^-71 probAV: 0.000000e+00 * 2^0
                                                                                                                                                                                 N67 V best Record: 8.307791e-01 * 2^-65 BoundSigma: 6.602882e-01 * 2^-61 boundMax: 6.645425e-01 * 2^-72 probAV: 0.000000e+00 * 2^0
                                                                                                                                                                                 N67 G best Record: 8.307791e-01 * 2^-65 BoundSigma: 9.036025e-01 * 2^-62 boundMax: 9.213705e-01 * 2^-73 probAV: 0.000000e+00 * 2^0
                                                                                                                                                                                 N67 T best Record: 8.307791e-01 * 2^-65 BoundSigma: 8.722329e-01 * 2^-62 boundMax: 8.779014e-01 * 2^-73 probAV: 0.000000e+00 * 2^0
                                                                                                                                                                                 N67 E best Record: 8.307791e-01 * 2^-65 BoundSigma: 5.674843e-01 * 2^-62 boundMax: 5.751979e-01 * 2^-73 probAV: 0.000000e+00 * 2^0
                                                                                                                                                                                 N67 P best Record: 8.307791e-01 * 2^-65 BoundSigma: 7.959862e-01 * 2^-63 boundMax: 8.124761e-01 * 2^-74 probAV: 0.000000e+00 * 2^0
                                                                                                                                                                                 N67 L best Record: 8.307791e-01 * 2^-65 BoundSigma: 6.112994e-01 * 2^-63 boundMax: 6.190163e-01 * 2^-74 probAV: 0.000000e+00 * 2^0
                                                                                                                                                                                 N67 Q best Record: 8.307791e-01 * 2^-65 BoundSigma: 6.053296e-01 * 2^-63 boundMax: 6.090545e-01 * 2^-74 probAV: 0.000000e+00 * 2^0
                                                                                                                                                                                 N67 K best Record: 8.307791e-01 * 2^-65 BoundSigma: 5.381165e-01 * 2^-63 boundMax: 5.433994e-01 * 2^-74 probAV: 0.000000e+00 * 2^0
                                                                                                                                                                                 N67 C best Record: 8.307791e-01 * 2^-65 BoundSigma: 9.805476e-01 * 2^-64 boundMax: 9.936466e-01 * 2^-75 probAV: 0.000000e+00 * 2^0
                                                                                                                                                                                 N67 M best Record: 8.307791e-01 * 2^-65 BoundSigma: 7.821679e-01 * 2^-64 boundMax: 7.835840e-01 * 2^-75 probAV: 0.000000e+00 * 2^0
                                                                                                                                                                                 N67 R best Record: 8.307791e-01 * 2^-65 BoundSigma: 7.438081e-01 * 2^-64 boundMax: 7.518898e-01 * 2^-75 probAV: 0.000000e+00 * 2^0
                                                                                                                                                                                 N67 D best Record: 8.307791e-01 * 2^-65 BoundSigma: 6.636953e-01 * 2^-64 boundMax: 6.704867e-01 * 2^-75 probAV: 0.000000e+00 * 2^0
                                                                                                                                                                                 N67 N best Record: 8.307791e-01 * 2^-65 BoundSigma: 7.923669e-01 * 2^-65 boundMax: 7.914782e-01 * 2^-76 probAV: 0.000000e+00 * 2^0
                                                                                                                                                                                 N67 I best Record: 8.307791e-01 * 2^-65 BoundSigma: 7.246344e-01 * 2^-65 boundMax: 7.145120e-01 * 2^-76 probAV: 0.000000e+00 * 2^0
                                                                                                                                                                                 N67 F best Record: 8.307791e-01 * 2^-65 BoundSigma: 6.734283e-01 * 2^-65 boundMax: 6.814292e-01 * 2^-76 probAV: 0.000000e+00 * 2^0
                                                                                                                                                                                 N67 H best Record: 8.307791e-01 * 2^-65 BoundSigma: 5.051254e-01 * 2^-65 boundMax: 5.084600e-01 * 2^-76 probAV: 0.000000e+00 * 2^0
                                                                                                                                                                                 N67 Y best Record: 8.307791e-01 * 2^-65 BoundSigma: 9.391003e-01 * 2^-66 boundMax: 9.518084e-01 * 2^-77 probAV: 0.000000e+00 * 2^0
                                                                                                                                                                                 N67 W best Record: 8.307791e-01 * 2^-65 BoundSigma: 5.475187e-01 * 2^-67 boundMax: 5.575754e-01 * 2^-78 probAV: 0.000000e+00 * 2^0
                                                                                                                                                                                N63 S best Record: 8.307791e-01 * 2^-65 BoundSigma: 6.443337e-01 * 2^-61 boundMax: 5.742427e-01 * 2^-72 probAV: 0.000000e+00 * 2^0
                                                                                                                                                                                N63 V best Record: 8.307791e-01 * 2^-65 BoundSigma: 7.852783e-01 * 2^-62 boundMax: 7.175150e-01 * 2^-73 probAV: 0.000000e+00 * 2^0
                                                                                                                                                                                N63 G best Record: 8.307791e-01 * 2^-65 BoundSigma: 5.333371e-01 * 2^-62 boundMax: 5.964450e-01 * 2^-73 probAV: 0.000000e+00 * 2^0
                                                                                                                                                                                N63 T best Record: 8.307791e-01 * 2^-65 BoundSigma: 5.141887e-01 * 2^-62 boundMax: 9.599357e-01 * 2^-74 probAV: 0.000000e+00 * 2^0
                                                                                                                                                                                N63 E best Record: 8.307791e-01 * 2^-65 BoundSigma: 6.696873e-01 * 2^-63 boundMax: 6.891214e-01 * 2^-74 probAV: 0.000000e+00 * 2^0
                                                                                                                                                                                N63 P best Record: 8.307791e-01 * 2^-65 BoundSigma: 9.372250e-01 * 2^-64 boundMax: 5.353519e-01 * 2^-74 probAV: 0.000000e+00 * 2^0
                                                                                                                                                                                N63 L best Record: 8.307791e-01 * 2^-65 BoundSigma: 7.146372e-01 * 2^-64 boundMax: 7.439534e-01 * 2^-75 probAV: 0.000000e+00 * 2^0
                                                                                                                                                                                N63 Q best Record: 8.307791e-01 * 2^-65 BoundSigma: 7.134910e-01 * 2^-64 boundMax: 6.631590e-01 * 2^-75 probAV: 0.000000e+00 * 2^0
                                                                                                                                                                                N63 K best Record: 8.307791e-01 * 2^-65 BoundSigma: 6.304745e-01 * 2^-64 boundMax: 6.271335e-01 * 2^-75 probAV: 0.000000e+00 * 2^0
                                                                                                                                                                                N63 C best Record: 8.307791e-01 * 2^-65 BoundSigma: 5.792565e-01 * 2^-64 boundMax: 5.916845e-01 * 2^-75 probAV: 0.000000e+00 * 2^0
                                                                                                                                                                                N63 M best Record: 8.307791e-01 * 2^-65 BoundSigma: 9.257781e-01 * 2^-65 boundMax: 8.004813e-01 * 2^-76 probAV: 0.000000e+00 * 2^0
                                                                                                                                                                                N63 R best Record: 8.307791e-01 * 2^-65 BoundSigma: 8.687968e-01 * 2^-65 boundMax: 8.839280e-01 * 2^-76 probAV: 0.000000e+00 * 2^0
                                                                                                                                                                                N63 D best Record: 8.307791e-01 * 2^-65 BoundSigma: 7.712775e-01 * 2^-65 boundMax: 7.881432e-01 * 2^-76 probAV: 0.000000e+00 * 2^0
                                                                                                                                                                                N63 N best Record: 8.307791e-01 * 2^-65 BoundSigma: 8.934706e-01 * 2^-66 boundMax: 8.392250e-01 * 2^-77 probAV: 0.000000e+00 * 2^0
                                                                                                                                                                                N63 F best Record: 8.307791e-01 * 2^-65 BoundSigma: 7.855472e-01 * 2^-66 boundMax: 8.134081e-01 * 2^-77 probAV: 0.000000e+00 * 2^0
                                                                                                                                                                                N63 I best Record: 8.307791e-01 * 2^-65 BoundSigma: 7.770929e-01 * 2^-66 boundMax: 6.878642e-01 * 2^-77 probAV: 0.000000e+00 * 2^0
                                                                                                                                                                                N63 H best Record: 8.307791e-01 * 2^-65 BoundSigma: 5.883793e-01 * 2^-66 boundMax: 5.675303e-01 * 2^-77 probAV: 0.000000e+00 * 2^0
                                                                                                                                                                                N63 Y best Record: 8.307791e-01 * 2^-65 BoundSigma: 5.475810e-01 * 2^-66 boundMax: 5.806835e-01 * 2^-77 probAV: 0.000000e+00 * 2^0
                                                                                                                                                                                N63 W best Record: 8.307791e-01 * 2^-65 BoundSigma: 6.385637e-01 * 2^-68 boundMax: 7.239764e-01 * 2^-79 probAV: 0.000000e+00 * 2^0
                                                                                                                                                                               N62 S best Record: 8.307791e-01 * 2^-65 BoundSigma: 9.218906e-01 * 2^-60 boundMax: 7.964480e-01 * 2^-71 probAV: 0.000000e+00 * 2^0
                                                                                                                                                                               N62 V best Record: 8.307791e-01 * 2^-65 BoundSigma: 5.624954e-01 * 2^-60 boundMax: 9.982474e-01 * 2^-72 probAV: 0.000000e+00 * 2^0
                                                                                                                                                                               N62 G best Record: 8.307791e-01 * 2^-65 BoundSigma: 7.777105e-01 * 2^-61 boundMax: 8.577638e-01 * 2^-72 probAV: 0.000000e+00 * 2^0
                                                                                                                                                                               N62 T best Record: 8.307791e-01 * 2^-65 BoundSigma: 7.519094e-01 * 2^-61 boundMax: 6.818188e-01 * 2^-72 probAV: 0.000000e+00 * 2^0
                                                                                                                                                                               N62 E best Record: 8.307791e-01 * 2^-65 BoundSigma: 9.773187e-01 * 2^-62 boundMax: 9.849270e-01 * 2^-73 probAV: 0.000000e+00 * 2^0
                                                                                                                                                                               N62 P best Record: 8.307791e-01 * 2^-65 BoundSigma: 6.875341e-01 * 2^-62 boundMax: 7.756229e-01 * 2^-73 probAV: 0.000000e+00 * 2^0
                                                                                                                                                                               N62 L best Record: 8.307791e-01 * 2^-65 BoundSigma: 5.332802e-01 * 2^-62 boundMax: 5.432116e-01 * 2^-73 probAV: 0.000000e+00 * 2^0
                                                                                                                                                                               N62 Q best Record: 8.307791e-01 * 2^-65 BoundSigma: 5.221045e-01 * 2^-62 boundMax: 9.424009e-01 * 2^-74 probAV: 0.000000e+00 * 2^0
                                                                                                                                                                               N62 K best Record: 8.307791e-01 * 2^-65 BoundSigma: 9.359914e-01 * 2^-63 boundMax: 9.080053e-01 * 2^-74 probAV: 0.000000e+00 * 2^0
                                                                                                                                                                               N62 C best Record: 8.307791e-01 * 2^-65 BoundSigma: 8.428871e-01 * 2^-63 boundMax: 8.429783e-01 * 2^-74 probAV: 0.000000e+00 * 2^0
                                                                                                                                                                               N62 M best Record: 8.307791e-01 * 2^-65 BoundSigma: 6.708067e-01 * 2^-63 boundMax: 5.602925e-01 * 2^-74 probAV: 0.000000e+00 * 2^0
                                                                                                                                                                               N62 R best Record: 8.307791e-01 * 2^-65 BoundSigma: 6.495838e-01 * 2^-63 boundMax: 6.453968e-01 * 2^-74 probAV: 0.000000e+00 * 2^0
                                                                                                                                                                               N62 D best Record: 8.307791e-01 * 2^-65 BoundSigma: 5.836137e-01 * 2^-63 boundMax: 5.820653e-01 * 2^-74 probAV: 0.000000e+00 * 2^0
                                                                                                                                                                               N62 N best Record: 8.307791e-01 * 2^-65 BoundSigma: 7.240145e-01 * 2^-64 boundMax: 6.561415e-01 * 2^-75 probAV: 0.000000e+00 * 2^0
                                                                                                                                                                               N62 I best Record: 8.307791e-01 * 2^-65 BoundSigma: 7.016921e-01 * 2^-64 boundMax: 5.929795e-01 * 2^-75 probAV: 0.000000e+00 * 2^0
                                                                                                                                                                               N62 F best Record: 8.307791e-01 * 2^-65 BoundSigma: 5.892249e-01 * 2^-64 boundMax: 5.965215e-01 * 2^-75 probAV: 0.000000e+00 * 2^0
                                                                                                                                                                               N62 H best Record: 8.307791e-01 * 2^-65 BoundSigma: 8.856093e-01 * 2^-65 boundMax: 8.301360e-01 * 2^-76 probAV: 0.000000e+00 * 2^0
                                                                                                                                                                               N62 Y best Record: 8.307791e-01 * 2^-65 BoundSigma: 8.219999e-01 * 2^-65 boundMax: 8.538845e-01 * 2^-76 probAV: 0.000000e+00 * 2^0
                                                                                                                                                                               N62 W best Record: 8.307791e-01 * 2^-65 BoundSigma: 9.583691e-01 * 2^-67 boundMax: 5.351552e-01 * 2^-77 probAV: 0.000000e+00 * 2^0
                                                                                                                                                                              N70 S best Record: 8.307791e-01 * 2^-65 BoundSigma: 9.378661e-01 * 2^-61 boundMax: 7.610827e-01 * 2^-72 probAV: 0.000000e+00 * 2^0
                                                                                                                                                                              N70 V best Record: 8.307791e-01 * 2^-65 BoundSigma: 5.716351e-01 * 2^-61 boundMax: 9.516176e-01 * 2^-73 probAV: 0.000000e+00 * 2^0
                                                                                                                                                                              N70 G best Record: 8.307791e-01 * 2^-65 BoundSigma: 7.790483e-01 * 2^-62 boundMax: 7.966689e-01 * 2^-73 probAV: 0.000000e+00 * 2^0
                                                                                                                                                                              N70 T best Record: 8.307791e-01 * 2^-65 BoundSigma: 7.514942e-01 * 2^-62 boundMax: 6.390935e-01 * 2^-73 probAV: 0.000000e+00 * 2^0
                                                                                                                                                                              N70 E best Record: 8.307791e-01 * 2^-65 BoundSigma: 9.783480e-01 * 2^-63 boundMax: 9.190262e-01 * 2^-74 probAV: 0.000000e+00 * 2^0
                                                                                                                                                                              N70 P best Record: 8.307791e-01 * 2^-65 BoundSigma: 6.852852e-01 * 2^-63 boundMax: 7.161137e-01 * 2^-74 probAV: 0.000000e+00 * 2^0
                                                                                                                                                                              N70 L best Record: 8.307791e-01 * 2^-65 BoundSigma: 5.241923e-01 * 2^-63 boundMax: 9.961443e-01 * 2^-75 probAV: 0.000000e+00 * 2^0
                                                                                                                                                                              N70 Q best Record: 8.307791e-01 * 2^-65 BoundSigma: 5.214490e-01 * 2^-63 boundMax: 8.830335e-01 * 2^-75 probAV: 0.000000e+00 * 2^0
                                                                                                                                                                              N70 K best Record: 8.307791e-01 * 2^-65 BoundSigma: 9.240115e-01 * 2^-64 boundMax: 8.382167e-01 * 2^-75 probAV: 0.000000e+00 * 2^0
                                                                                                                                                                              N70 C best Record: 8.307791e-01 * 2^-65 BoundSigma: 8.457988e-01 * 2^-64 boundMax: 7.886061e-01 * 2^-75 probAV: 0.000000e+00 * 2^0
                                                                                                                                                                              N70 M best Record: 8.307791e-01 * 2^-65 BoundSigma: 6.753428e-01 * 2^-64 boundMax: 5.312760e-01 * 2^-75 probAV: 0.000000e+00 * 2^0
                                                                                                                                                                              N70 R best Record: 8.307791e-01 * 2^-65 BoundSigma: 6.375185e-01 * 2^-64 boundMax: 5.917270e-01 * 2^-75 probAV: 0.000000e+00 * 2^0
                                                                                                                                                                              N70 D best Record: 8.307791e-01 * 2^-65 BoundSigma: 5.672500e-01 * 2^-64 boundMax: 5.287473e-01 * 2^-75 probAV: 0.000000e+00 * 2^0
                                                                                                                                                                              N70 N best Record: 8.307791e-01 * 2^-65 BoundSigma: 6.661413e-01 * 2^-65 boundMax: 5.691347e-01 * 2^-76 probAV: 0.000000e+00 * 2^0
                                                                                                                                                                              N70 I best Record: 8.307791e-01 * 2^-65 BoundSigma: 5.930046e-01 * 2^-65 boundMax: 9.521543e-01 * 2^-77 probAV: 0.000000e+00 * 2^0
                                                                                                                                                                              N70 F best Record: 8.307791e-01 * 2^-65 BoundSigma: 5.767682e-01 * 2^-65 boundMax: 5.450008e-01 * 2^-76 probAV: 0.000000e+00 * 2^0
                                                                                                                                                                              N70 H best Record: 8.307791e-01 * 2^-65 BoundSigma: 8.645608e-01 * 2^-66 boundMax: 7.598827e-01 * 2^-77 probAV: 0.000000e+00 * 2^0
                                                                                                                                                                              N70 Y best Record: 8.307791e-01 * 2^-65 BoundSigma: 8.041876e-01 * 2^-66 boundMax: 7.785935e-01 * 2^-77 probAV: 0.000000e+00 * 2^0
                                                                                                                                                                              N70 W best Record: 8.307791e-01 * 2^-65 BoundSigma: 9.377696e-01 * 2^-68 boundMax: 9.719976e-01 * 2^-79 probAV: 0.000000e+00 * 2^0
                                                                                                                                                                             N69 S best Record: 8.307791e-01 * 2^-65 BoundSigma: 9.976080e-01 * 2^-60 boundMax: 7.767059e-01 * 2^-71 probAV: 0.000000e+00 * 2^0
                                                                                                                                                                             N69 V best Record: 8.307791e-01 * 2^-65 BoundSigma: 6.086726e-01 * 2^-60 boundMax: 9.745812e-01 * 2^-72 probAV: 0.000000e+00 * 2^0
                                                                                                                                                                             N69 G best Record: 8.307791e-01 * 2^-65 BoundSigma: 8.411686e-01 * 2^-61 boundMax: 8.450470e-01 * 2^-72 probAV: 0.000000e+00 * 2^0
                                                                                                                                                                             N69 T best Record: 8.307791e-01 * 2^-65 BoundSigma: 8.132058e-01 * 2^-61 boundMax: 6.659752e-01 * 2^-72 probAV: 0.000000e+00 * 2^0
                                                                                                                                                                             N69 E best Record: 8.307791e-01 * 2^-65 BoundSigma: 5.285199e-01 * 2^-61 boundMax: 9.665027e-01 * 2^-73 probAV: 0.000000e+00 * 2^0
                                                                                                                                                                             N69 P best Record: 8.307791e-01 * 2^-65 BoundSigma: 7.435151e-01 * 2^-62 boundMax: 7.647623e-01 * 2^-73 probAV: 0.000000e+00 * 2^0
                                                                                                                                                                             N69 L best Record: 8.307791e-01 * 2^-65 BoundSigma: 5.764446e-01 * 2^-62 boundMax: 5.330093e-01 * 2^-73 probAV: 0.000000e+00 * 2^0
                                                                                                                                                                             N69 Q best Record: 8.307791e-01 * 2^-65 BoundSigma: 5.646518e-01 * 2^-62 boundMax: 9.202980e-01 * 2^-74 probAV: 0.000000e+00 * 2^0
                                                                                                                                                                             N69 K best Record: 8.307791e-01 * 2^-65 BoundSigma: 5.059458e-01 * 2^-62 boundMax: 8.891821e-01 * 2^-74 probAV: 0.000000e+00 * 2^0
                                                                                                                                                                             N69 C best Record: 8.307791e-01 * 2^-65 BoundSigma: 9.117149e-01 * 2^-63 boundMax: 8.270055e-01 * 2^-74 probAV: 0.000000e+00 * 2^0
                                                                                                                                                                             N69 M best Record: 8.307791e-01 * 2^-65 BoundSigma: 7.256559e-01 * 2^-63 boundMax: 5.454455e-01 * 2^-74 probAV: 0.000000e+00 * 2^0
                                                                                                                                                                             N69 R best Record: 8.307791e-01 * 2^-65 BoundSigma: 7.021292e-01 * 2^-63 boundMax: 6.325666e-01 * 2^-74 probAV: 0.000000e+00 * 2^0
                                                                                                                                                                             N69 D best Record: 8.307791e-01 * 2^-65 BoundSigma: 6.306314e-01 * 2^-63 boundMax: 5.704283e-01 * 2^-74 probAV: 0.000000e+00 * 2^0
                                                                                                                                                                             N69 N best Record: 8.307791e-01 * 2^-65 BoundSigma: 7.810558e-01 * 2^-64 boundMax: 6.393645e-01 * 2^-75 probAV: 0.000000e+00 * 2^0
                                                                                                                                                                             N69 I best Record: 8.307791e-01 * 2^-65 BoundSigma: 7.551825e-01 * 2^-64 boundMax: 5.747226e-01 * 2^-75 probAV: 0.000000e+00 * 2^0
                                                                                                                                                                             N69 F best Record: 8.307791e-01 * 2^-65 BoundSigma: 6.368338e-01 * 2^-64 boundMax: 5.850966e-01 * 2^-75 probAV: 0.000000e+00 * 2^0
                                                                                                                                                                             N69 H best Record: 8.307791e-01 * 2^-65 BoundSigma: 9.570863e-01 * 2^-65 boundMax: 8.114634e-01 * 2^-76 probAV: 0.000000e+00 * 2^0
                                                                                                                                                                             N69 Y best Record: 8.307791e-01 * 2^-65 BoundSigma: 8.884008e-01 * 2^-65 boundMax: 8.384543e-01 * 2^-76 probAV: 0.000000e+00 * 2^0
                                                                                                                                                                             N69 W best Record: 8.307791e-01 * 2^-65 BoundSigma: 5.178960e-01 * 2^-66 boundMax: 5.271460e-01 * 2^-77 probAV: 0.000000e+00 * 2^0
                                                                                                                                                                            N61 S best Record: 8.307791e-01 * 2^-65 BoundSigma: 8.413642e-01 * 2^-60 boundMax: 6.035562e-01 * 2^-71 probAV: 0.000000e+00 * 2^0
                                                                                                                                                                            N61 V best Record: 8.307791e-01 * 2^-65 BoundSigma: 5.131206e-01 * 2^-60 boundMax: 7.604919e-01 * 2^-72 probAV: 0.000000e+00 * 2^0
                                                                                                                                                                            N61 G best Record: 8.307791e-01 * 2^-65 BoundSigma: 7.051451e-01 * 2^-61 boundMax: 6.807823e-01 * 2^-72 probAV: 0.000000e+00 * 2^0
                                                                                                                                                                            N61 T best Record: 8.307791e-01 * 2^-65 BoundSigma: 6.811166e-01 * 2^-61 boundMax: 5.186783e-01 * 2^-72 probAV: 0.000000e+00 * 2^0
                                                                                                                                                                            N61 E best Record: 8.307791e-01 * 2^-65 BoundSigma: 8.858658e-01 * 2^-62 boundMax: 7.666884e-01 * 2^-73 probAV: 0.000000e+00 * 2^0
                                                                                                                                                                            N61 P best Record: 8.307791e-01 * 2^-65 BoundSigma: 6.220653e-01 * 2^-62 boundMax: 6.174302e-01 * 2^-73 probAV: 0.000000e+00 * 2^0
                                                                                                                                                                            N61 L best Record: 8.307791e-01 * 2^-65 BoundSigma: 9.593287e-01 * 2^-63 boundMax: 8.420422e-01 * 2^-74 probAV: 0.000000e+00 * 2^0
                                                                                                                                                                            N61 Q best Record: 8.307791e-01 * 2^-65 BoundSigma: 9.455778e-01 * 2^-63 boundMax: 7.160061e-01 * 2^-74 probAV: 0.000000e+00 * 2^0
                                                                                                                                                                            N61 K best Record: 8.307791e-01 * 2^-65 BoundSigma: 8.434265e-01 * 2^-63 boundMax: 6.975892e-01 * 2^-74 probAV: 0.000000e+00 * 2^0
                                                                                                                                                                            N61 C best Record: 8.307791e-01 * 2^-65 BoundSigma: 7.648080e-01 * 2^-63 boundMax: 6.556977e-01 * 2^-74 probAV: 0.000000e+00 * 2^0
                                                                                                                                                                            N61 M best Record: 8.307791e-01 * 2^-65 BoundSigma: 6.094897e-01 * 2^-63 boundMax: 8.399408e-01 * 2^-75 probAV: 0.000000e+00 * 2^0
                                                                                                                                                                            N61 R best Record: 8.307791e-01 * 2^-65 BoundSigma: 5.839058e-01 * 2^-63 boundMax: 9.946046e-01 * 2^-75 probAV: 0.000000e+00 * 2^0
                                                                                                                                                                            N61 D best Record: 8.307791e-01 * 2^-65 BoundSigma: 5.224869e-01 * 2^-63 boundMax: 8.946016e-01 * 2^-75 probAV: 0.000000e+00 * 2^0
                                                                                                                                                                            N61 N best Record: 8.307791e-01 * 2^-65 BoundSigma: 6.338746e-01 * 2^-64 boundMax: 9.689881e-01 * 2^-76 probAV: 0.000000e+00 * 2^0
                                                                                                                                                                            N61 I best Record: 8.307791e-01 * 2^-65 BoundSigma: 5.943800e-01 * 2^-64 boundMax: 8.375327e-01 * 2^-76 probAV: 0.000000e+00 * 2^0
                                                                                                                                                                            N61 F best Record: 8.307791e-01 * 2^-65 BoundSigma: 5.290573e-01 * 2^-64 boundMax: 9.220815e-01 * 2^-76 probAV: 0.000000e+00 * 2^0
                                                                                                                                                                            N61 H best Record: 8.307791e-01 * 2^-65 BoundSigma: 7.942929e-01 * 2^-65 boundMax: 6.305881e-01 * 2^-76 probAV: 0.000000e+00 * 2^0
                                                                                                                                                                            N61 Y best Record: 8.307791e-01 * 2^-65 BoundSigma: 7.378889e-01 * 2^-65 boundMax: 6.634395e-01 * 2^-76 probAV: 0.000000e+00 * 2^0
                                                                                                                                                                            N61 W best Record: 8.307791e-01 * 2^-65 BoundSigma: 8.603705e-01 * 2^-67 boundMax: 8.445355e-01 * 2^-78 probAV: 0.000000e+00 * 2^0
                                                                                                                                                                           N60 S best Record: 8.307791e-01 * 2^-65 BoundSigma: 6.066941e-01 * 2^-59 boundMax: 7.266828e-01 * 2^-71 probAV: 0.000000e+00 * 2^0
                                                                                                                                                                           N60 V best Record: 8.307791e-01 * 2^-65 BoundSigma: 7.404634e-01 * 2^-60 boundMax: 9.515815e-01 * 2^-72 probAV: 0.000000e+00 * 2^0
                                                                                                                                                                           N60 G best Record: 8.307791e-01 * 2^-65 BoundSigma: 5.128165e-01 * 2^-60 boundMax: 5.857400e-01 * 2^-71 probAV: 0.000000e+00 * 2^0
                                                                                                                                                                           N60 T best Record: 8.307791e-01 * 2^-65 BoundSigma: 9.918742e-01 * 2^-61 boundMax: 6.773944e-01 * 2^-72 probAV: 0.000000e+00 * 2^0
                                                                                                                                                                           N60 E best Record: 8.307791e-01 * 2^-65 BoundSigma: 6.444974e-01 * 2^-61 boundMax: 5.807445e-01 * 2^-72 probAV: 0.000000e+00 * 2^0
                                                                                                                                                                           N60 P best Record: 8.307791e-01 * 2^-65 BoundSigma: 9.072864e-01 * 2^-62 boundMax: 5.505262e-01 * 2^-72 probAV: 0.000000e+00 * 2^0
                                                                                                                                                                           N60 L best Record: 8.307791e-01 * 2^-65 BoundSigma: 7.049784e-01 * 2^-62 boundMax: 6.561919e-01 * 2^-73 probAV: 0.000000e+00 * 2^0
                                                                                                                                                                           N60 Q best Record: 8.307791e-01 * 2^-65 BoundSigma: 6.888080e-01 * 2^-62 boundMax: 9.294376e-01 * 2^-74 probAV: 0.000000e+00 * 2^0
                                                                                                                                                                           N60 K best Record: 8.307791e-01 * 2^-65 BoundSigma: 6.183339e-01 * 2^-62 boundMax: 5.057270e-01 * 2^-73 probAV: 0.000000e+00 * 2^0
                                                                                                                                                                           N60 C best Record: 8.307791e-01 * 2^-65 BoundSigma: 5.556677e-01 * 2^-62 boundMax: 9.809482e-01 * 2^-74 probAV: 0.000000e+00 * 2^0
                                                                                                                                                                           N60 M best Record: 8.307791e-01 * 2^-65 BoundSigma: 8.841050e-01 * 2^-63 boundMax: 9.716540e-01 * 2^-75 probAV: 0.000000e+00 * 2^0
                                                                                                                                                                           N60 R best Record: 8.307791e-01 * 2^-65 BoundSigma: 8.588829e-01 * 2^-63 boundMax: 7.490302e-01 * 2^-74 probAV: 0.000000e+00 * 2^0
                                                                                                                                                                           N60 D best Record: 8.307791e-01 * 2^-65 BoundSigma: 7.725833e-01 * 2^-63 boundMax: 6.820975e-01 * 2^-74 probAV: 0.000000e+00 * 2^0
                                                                                                                                                                           N60 N best Record: 8.307791e-01 * 2^-65 BoundSigma: 9.646485e-01 * 2^-64 boundMax: 6.703988e-01 * 2^-75 probAV: 0.000000e+00 * 2^0
                                                                                                                                                                           N60 I best Record: 8.307791e-01 * 2^-65 BoundSigma: 9.435189e-01 * 2^-64 boundMax: 5.555659e-01 * 2^-75 probAV: 0.000000e+00 * 2^0
                                                                                                                                                                           N60 F best Record: 8.307791e-01 * 2^-65 BoundSigma: 7.793412e-01 * 2^-64 boundMax: 7.145186e-01 * 2^-75 probAV: 0.000000e+00 * 2^0
                                                                                                                                                                           N60 H best Record: 8.307791e-01 * 2^-65 BoundSigma: 5.858688e-01 * 2^-64 boundMax: 8.780405e-01 * 2^-76 probAV: 0.000000e+00 * 2^0
                                                                                                                                                                           N60 Y best Record: 8.307791e-01 * 2^-65 BoundSigma: 5.436510e-01 * 2^-64 boundMax: 5.334200e-01 * 2^-75 probAV: 0.000000e+00 * 2^0
                                                                                                                                                                           N60 W best Record: 8.307791e-01 * 2^-65 BoundSigma: 6.338273e-01 * 2^-66 boundMax: 7.523756e-01 * 2^-77 probAV: 0.000000e+00 * 2^0
                                                                                                                                                                          N59 S best Record: 8.307791e-01 * 2^-65 BoundSigma: 5.182927e-01 * 2^-56 boundMax: 5.666621e-01 * 2^-68 probAV: 0.000000e+00 * 2^0
                                                                                                                                                                          N59 V best Record: 8.307791e-01 * 2^-65 BoundSigma: 6.466547e-01 * 2^-57 boundMax: 7.604699e-01 * 2^-69 probAV: 0.000000e+00 * 2^0
                                                                                                                                                                          N59 G best Record: 8.307791e-01 * 2^-65 BoundSigma: 5.154915e-01 * 2^-57 boundMax: 5.598001e-01 * 2^-68 probAV: 0.000000e+00 * 2^0
                                                                                                                                                                          N59 T best Record: 8.307791e-01 * 2^-65 BoundSigma: 5.033295e-01 * 2^-57 boundMax: 6.259427e-01 * 2^-69 probAV: 0.000000e+00 * 2^0
                                                                                                                                                                          N59 E best Record: 8.307791e-01 * 2^-65 BoundSigma: 6.576752e-01 * 2^-58 boundMax: 5.506051e-01 * 2^-69 probAV: 0.000000e+00 * 2^0
                                                                                                                                                                          N59 P best Record: 8.307791e-01 * 2^-65 BoundSigma: 9.617296e-01 * 2^-59 boundMax: 5.549382e-01 * 2^-69 probAV: 0.000000e+00 * 2^0
                                                                                                                                                                          N59 L best Record: 8.307791e-01 * 2^-65 BoundSigma: 8.651822e-01 * 2^-59 boundMax: 7.380012e-01 * 2^-70 probAV: 0.000000e+00 * 2^0
                                                                                                                                                                          N59 K best Record: 8.307791e-01 * 2^-65 BoundSigma: 7.249189e-01 * 2^-59 boundMax: 5.396756e-01 * 2^-70 probAV: 0.000000e+00 * 2^0
                                                                                                                                                                          N59 Q best Record: 8.307791e-01 * 2^-65 BoundSigma: 7.178529e-01 * 2^-59 boundMax: 8.764476e-01 * 2^-71 probAV: 0.000000e+00 * 2^0
                                                                                                                                                                          N59 I best Record: 8.307791e-01 * 2^-65 BoundSigma: 5.710392e-01 * 2^-59 boundMax: 5.879066e-01 * 2^-71 probAV: 0.000000e+00 * 2^0
                                                                                                                                                                          N59 C best Record: 8.307791e-01 * 2^-65 BoundSigma: 5.457132e-01 * 2^-59 boundMax: 8.983746e-01 * 2^-71 probAV: 0.000000e+00 * 2^0
                                                                                                                                                                          N59 R best Record: 8.307791e-01 * 2^-65 BoundSigma: 5.297453e-01 * 2^-59 boundMax: 8.425385e-01 * 2^-71 probAV: 0.000000e+00 * 2^0
                                                                                                                                                                          N59 D best Record: 8.307791e-01 * 2^-65 BoundSigma: 5.151926e-01 * 2^-59 boundMax: 8.263007e-01 * 2^-71 probAV: 0.000000e+00 * 2^0
                                                                                                                                                                          N59 N best Record: 8.307791e-01 * 2^-65 BoundSigma: 8.694207e-01 * 2^-60 boundMax: 5.336765e-01 * 2^-71 probAV: 0.000000e+00 * 2^0
                                                                                                                                                                          N59 M best Record: 8.307791e-01 * 2^-65 BoundSigma: 8.583272e-01 * 2^-60 boundMax: 8.427199e-01 * 2^-72 probAV: 0.000000e+00 * 2^0
                                                                                                                                                                          N59 F best Record: 8.307791e-01 * 2^-65 BoundSigma: 9.929746e-01 * 2^-61 boundMax: 8.304840e-01 * 2^-72 probAV: 0.000000e+00 * 2^0
                                                                                                                                                                          N59 H best Record: 8.307791e-01 * 2^-65 BoundSigma: 7.585546e-01 * 2^-61 boundMax: 5.095445e-01 * 2^-72 probAV: 0.000000e+00 * 2^0
                                                                                                                                                                          N59 Y best Record: 8.307791e-01 * 2^-65 BoundSigma: 6.988506e-01 * 2^-61 boundMax: 6.283994e-01 * 2^-72 probAV: 0.000000e+00 * 2^0
                                                                                                                                                                          N59 W best Record: 8.307791e-01 * 2^-65 BoundSigma: 8.132868e-01 * 2^-63 boundMax: 8.996108e-01 * 2^-74 probAV: 0.000000e+00 * 2^0
                                                                                                                                                                         N58 V best Record: 8.307791e-01 * 2^-65 BoundSigma: 5.794294e-01 * 2^-53 boundMax: 8.943642e-01 * 2^-66 probAV: 0.000000e+00 * 2^0
                                                                                                                                                                         N58 I best Record: 8.307791e-01 * 2^-65 BoundSigma: 5.614567e-01 * 2^-57 boundMax: 6.757849e-01 * 2^-70 probAV: 0.000000e+00 * 2^0
                                                                                                                                                                         N58 T best Record: 8.307791e-01 * 2^-65 BoundSigma: 5.479551e-01 * 2^-57 boundMax: 8.152966e-01 * 2^-70 probAV: 0.000000e+00 * 2^0
                                                                                                                                                                         N58 S best Record: 8.307791e-01 * 2^-65 BoundSigma: 5.406770e-01 * 2^-58 boundMax: 6.070670e-01 * 2^-71 probAV: 0.000000e+00 * 2^0
                                                                                                                                                                         N58 L best Record: 8.307791e-01 * 2^-65 BoundSigma: 9.625651e-01 * 2^-59 boundMax: 5.672748e-01 * 2^-70 probAV: 0.000000e+00 * 2^0
                                                                                                                                                                         N58 C best Record: 8.307791e-01 * 2^-65 BoundSigma: 5.686611e-01 * 2^-59 boundMax: 6.322772e-01 * 2^-71 probAV: 0.000000e+00 * 2^0
                                                                                                                                                                         N58 M best Record: 8.307791e-01 * 2^-65 BoundSigma: 5.253257e-01 * 2^-59 boundMax: 5.350270e-01 * 2^-72 probAV: 0.000000e+00 * 2^0
                                                                                                                                                                         N58 E best Record: 8.307791e-01 * 2^-65 BoundSigma: 8.865343e-01 * 2^-61 boundMax: 9.929499e-01 * 2^-73 probAV: 0.000000e+00 * 2^0
                                                                                                                                                                         N58 G best Record: 8.307791e-01 * 2^-65 BoundSigma: 8.740902e-01 * 2^-61 boundMax: 6.812580e-01 * 2^-72 probAV: 0.000000e+00 * 2^0
                                                                                                                                                                         N58 P best Record: 8.307791e-01 * 2^-65 BoundSigma: 8.099866e-01 * 2^-61 boundMax: 7.263129e-01 * 2^-72 probAV: 0.000000e+00 * 2^0
                                                                                                                                                                         N58 Q best Record: 8.307791e-01 * 2^-65 BoundSigma: 5.176767e-01 * 2^-61 boundMax: 7.051817e-01 * 2^-74 probAV: 0.000000e+00 * 2^0
                                                                                                                                                                         N58 F best Record: 8.307791e-01 * 2^-65 BoundSigma: 9.210027e-01 * 2^-62 boundMax: 5.162393e-01 * 2^-73 probAV: 0.000000e+00 * 2^0
                                                                                                                                                                         N58 K best Record: 8.307791e-01 * 2^-65 BoundSigma: 8.670346e-01 * 2^-62 boundMax: 8.056245e-01 * 2^-74 probAV: 0.000000e+00 * 2^0
                                                                                                                                                                         N58 R best Record: 8.307791e-01 * 2^-65 BoundSigma: 5.769851e-01 * 2^-62 boundMax: 5.900362e-01 * 2^-74 probAV: 0.000000e+00 * 2^0
                                                                                                                                                                         N58 N best Record: 8.307791e-01 * 2^-65 BoundSigma: 7.293775e-01 * 2^-63 boundMax: 9.707616e-01 * 2^-76 probAV: 0.000000e+00 * 2^0
                                                                                                                                                                         N58 Y best Record: 8.307791e-01 * 2^-65 BoundSigma: 5.365661e-01 * 2^-63 boundMax: 6.605876e-01 * 2^-75 probAV: 0.000000e+00 * 2^0
                                                                                                                                                                         N58 D best Record: 8.307791e-01 * 2^-65 BoundSigma: 9.380658e-01 * 2^-64 boundMax: 9.198784e-01 * 2^-76 probAV: 0.000000e+00 * 2^0
                                                                                                                                                                         N58 H best Record: 8.307791e-01 * 2^-65 BoundSigma: 6.975833e-01 * 2^-64 boundMax: 5.393059e-01 * 2^-76 probAV: 0.000000e+00 * 2^0
                                                                                                                                                                         N58 W best Record: 8.307791e-01 * 2^-65 BoundSigma: 9.615537e-01 * 2^-66 boundMax: 8.011158e-01 * 2^-77 probAV: 0.000000e+00 * 2^0
                                                                                                                                                                        N15 S best Record: 8.307791e-01 * 2^-65 BoundSigma: 5.088543e-01 * 2^-54 boundMax: 9.878437e-01 * 2^-68 probAV: 0.000000e+00 * 2^0
                                                                                                                                                                        N15 V best Record: 8.307791e-01 * 2^-65 BoundSigma: 6.450005e-01 * 2^-55 boundMax: 6.211883e-01 * 2^-68 probAV: 0.000000e+00 * 2^0
                                                                                                                                                                        N15 G best Record: 8.307791e-01 * 2^-65 BoundSigma: 5.424876e-01 * 2^-55 boundMax: 5.113365e-01 * 2^-68 probAV: 0.000000e+00 * 2^0
                                                                                                                                                                        N15 T best Record: 8.307791e-01 * 2^-65 BoundSigma: 5.281611e-01 * 2^-55 boundMax: 9.981501e-01 * 2^-69 probAV: 0.000000e+00 * 2^0
                                                                                                                                                                        N15 E best Record: 8.307791e-01 * 2^-65 BoundSigma: 7.000398e-01 * 2^-56 boundMax: 6.558519e-01 * 2^-69 probAV: 0.000000e+00 * 2^0
                                                                                                                                                                        N15 P best Record: 8.307791e-01 * 2^-65 BoundSigma: 5.179881e-01 * 2^-56 boundMax: 9.662963e-01 * 2^-70 probAV: 0.000000e+00 * 2^0
                                                                                                                                                                        N15 L best Record: 8.307791e-01 * 2^-65 BoundSigma: 9.917407e-01 * 2^-57 boundMax: 8.991471e-01 * 2^-70 probAV: 0.000000e+00 * 2^0
                                                                                                                                                                        N15 K best Record: 8.307791e-01 * 2^-65 BoundSigma: 8.152054e-01 * 2^-57 boundMax: 7.456204e-01 * 2^-70 probAV: 0.000000e+00 * 2^0
                                                                                                                                                                        N15 Q best Record: 8.307791e-01 * 2^-65 BoundSigma: 7.696582e-01 * 2^-57 boundMax: 7.190011e-01 * 2^-70 probAV: 0.000000e+00 * 2^0
                                                                                                                                                                        N15 I best Record: 8.307791e-01 * 2^-65 BoundSigma: 7.273428e-01 * 2^-57 boundMax: 6.371964e-01 * 2^-70 probAV: 0.000000e+00 * 2^0
                                                                                                                                                                        N15 R best Record: 8.307791e-01 * 2^-65 BoundSigma: 6.061744e-01 * 2^-57 boundMax: 5.502973e-01 * 2^-70 probAV: 0.000000e+00 * 2^0
                                                                                                                                                                        N15 D best Record: 8.307791e-01 * 2^-65 BoundSigma: 6.033635e-01 * 2^-57 boundMax: 5.426265e-01 * 2^-70 probAV: 0.000000e+00 * 2^0
                                                                                                                                                                        N15 C best Record: 8.307791e-01 * 2^-65 BoundSigma: 5.670061e-01 * 2^-57 boundMax: 5.377195e-01 * 2^-70 probAV: 0.000000e+00 * 2^0
                                                                                                                                                                        N15 N best Record: 8.307791e-01 * 2^-65 BoundSigma: 5.371185e-01 * 2^-57 boundMax: 9.491092e-01 * 2^-71 probAV: 0.000000e+00 * 2^0
                                                                                                                                                                        N15 M best Record: 8.307791e-01 * 2^-65 BoundSigma: 8.989476e-01 * 2^-58 boundMax: 8.474312e-01 * 2^-71 probAV: 0.000000e+00 * 2^0
                                                                                                                                                                        N15 F best Record: 8.307791e-01 * 2^-65 BoundSigma: 5.774853e-01 * 2^-58 boundMax: 5.199495e-01 * 2^-71 probAV: 0.000000e+00 * 2^0
                                                                                                                                                                        N15 H best Record: 8.307791e-01 * 2^-65 BoundSigma: 8.828661e-01 * 2^-59 boundMax: 7.955961e-01 * 2^-72 probAV: 0.000000e+00 * 2^0
                                                                                                                                                                        N15 Y best Record: 8.307791e-01 * 2^-65 BoundSigma: 8.171843e-01 * 2^-59 boundMax: 7.337071e-01 * 2^-72 probAV: 0.000000e+00 * 2^0
                                                                                                                                                                        N15 W best Record: 8.307791e-01 * 2^-65 BoundSigma: 9.507799e-01 * 2^-61 boundMax: 8.535933e-01 * 2^-74 probAV: 0.000000e+00 * 2^0
                                                                                                                                                                       N22 S best Record: 8.307791e-01 * 2^-65 BoundSigma: 7.248378e-01 * 2^-54 boundMax: 7.587304e-01 * 2^-68 probAV: 0.000000e+00 * 2^0
                                                                                                                                                                       N22 V best Record: 8.307791e-01 * 2^-65 BoundSigma: 9.077717e-01 * 2^-55 boundMax: 9.441191e-01 * 2^-69 probAV: 0.000000e+00 * 2^0
                                                                                                                                                                       N22 G best Record: 8.307791e-01 * 2^-65 BoundSigma: 7.337759e-01 * 2^-55 boundMax: 7.456951e-01 * 2^-69 probAV: 0.000000e+00 * 2^0
                                                                                                                                                                       N22 T best Record: 8.307791e-01 * 2^-65 BoundSigma: 7.160814e-01 * 2^-55 boundMax: 7.285122e-01 * 2^-69 probAV: 0.000000e+00 * 2^0
                                                                                                                                                                       N22 E best Record: 8.307791e-01 * 2^-65 BoundSigma: 9.387351e-01 * 2^-56 boundMax: 9.494141e-01 * 2^-70 probAV: 0.000000e+00 * 2^0
                                                                                                                                                                       N22 P best Record: 8.307791e-01 * 2^-65 BoundSigma: 6.885953e-01 * 2^-56 boundMax: 6.926625e-01 * 2^-70 probAV: 0.000000e+00 * 2^0
                                                                                                                                                                       N22 L best Record: 8.307791e-01 * 2^-65 BoundSigma: 6.296302e-01 * 2^-56 boundMax: 6.157399e-01 * 2^-70 probAV: 0.000000e+00 * 2^0
                                                                                                                                                                       N22 K best Record: 8.307791e-01 * 2^-65 BoundSigma: 5.248890e-01 * 2^-56 boundMax: 5.178677e-01 * 2^-70 probAV: 0.000000e+00 * 2^0
                                                                                                                                                                       N22 Q best Record: 8.307791e-01 * 2^-65 BoundSigma: 5.133064e-01 * 2^-56 boundMax: 5.174610e-01 * 2^-70 probAV: 0.000000e+00 * 2^0
                                                                                                                                                                       N22 I best Record: 8.307791e-01 * 2^-65 BoundSigma: 8.577216e-01 * 2^-57 boundMax: 7.951332e-01 * 2^-71 probAV: 0.000000e+00 * 2^0
                                                                                                                                                                       N22 C best Record: 8.307791e-01 * 2^-65 BoundSigma: 7.743265e-01 * 2^-57 boundMax: 7.912200e-01 * 2^-71 probAV: 0.000000e+00 * 2^0
                                                                                                                                                                       N22 R best Record: 8.307791e-01 * 2^-65 BoundSigma: 7.707433e-01 * 2^-57 boundMax: 7.543107e-01 * 2^-71 probAV: 0.000000e+00 * 2^0
                                                                                                                                                                       N22 D best Record: 8.307791e-01 * 2^-65 BoundSigma: 7.544170e-01 * 2^-57 boundMax: 7.301701e-01 * 2^-71 probAV: 0.000000e+00 * 2^0
                                                                                                                                                                       N22 N best Record: 8.307791e-01 * 2^-65 BoundSigma: 6.467700e-01 * 2^-57 boundMax: 6.092702e-01 * 2^-71 probAV: 0.000000e+00 * 2^0
                                                                                                                                                                       N22 M best Record: 8.307791e-01 * 2^-65 BoundSigma: 6.099280e-01 * 2^-57 boundMax: 6.213196e-01 * 2^-71 probAV: 0.000000e+00 * 2^0
                                                                                                                                                                       N22 F best Record: 8.307791e-01 * 2^-65 BoundSigma: 7.254118e-01 * 2^-58 boundMax: 7.046445e-01 * 2^-72 probAV: 0.000000e+00 * 2^0
                                                                                                                                                                       N22 H best Record: 8.307791e-01 * 2^-65 BoundSigma: 5.543771e-01 * 2^-58 boundMax: 5.382154e-01 * 2^-72 probAV: 0.000000e+00 * 2^0
                                                                                                                                                                       N22 Y best Record: 8.307791e-01 * 2^-65 BoundSigma: 5.112321e-01 * 2^-58 boundMax: 9.907856e-01 * 2^-73 probAV: 0.000000e+00 * 2^0
                                                                                                                                                                       N22 W best Record: 8.307791e-01 * 2^-65 BoundSigma: 5.948860e-01 * 2^-60 boundMax: 5.765479e-01 * 2^-74 probAV: 0.000000e+00 * 2^0
                                                                                                                                                                      N153 L best Record: 8.307791e-01 * 2^-65 BoundSigma: 9.496549e-01 * 2^-55 boundMax: 7.163556e-01 * 2^-69 probAV: 0.000000e+00 * 2^0
                                                                                                                                                                      N153 V best Record: 8.307791e-01 * 2^-65 BoundSigma: 6.672019e-01 * 2^-56 boundMax: 8.632032e-01 * 2^-71 probAV: 0.000000e+00 * 2^0
                                                                                                                                                                      N153 M best Record: 8.307791e-01 * 2^-65 BoundSigma: 5.326039e-01 * 2^-57 boundMax: 7.180127e-01 * 2^-72 probAV: 0.000000e+00 * 2^0
                                                                                                                                                                      N153 S best Record: 8.307791e-01 * 2^-65 BoundSigma: 5.588211e-01 * 2^-58 boundMax: 6.993799e-01 * 2^-73 probAV: 0.000000e+00 * 2^0
                                                                                                                                                                      N153 T best Record: 8.307791e-01 * 2^-65 BoundSigma: 8.093045e-01 * 2^-59 boundMax: 5.043772e-01 * 2^-73 probAV: 0.000000e+00 * 2^0
                                                                                                                                                                      N153 I best Record: 8.307791e-01 * 2^-65 BoundSigma: 6.499905e-01 * 2^-59 boundMax: 8.437482e-01 * 2^-74 probAV: 0.000000e+00 * 2^0
                                                                                                                                                                      N153 F best Record: 8.307791e-01 * 2^-65 BoundSigma: 8.632133e-01 * 2^-60 boundMax: 5.670439e-01 * 2^-74 probAV: 0.000000e+00 * 2^0
                                                                                                                                                                      N153 Q best Record: 8.307791e-01 * 2^-65 BoundSigma: 7.267551e-01 * 2^-60 boundMax: 9.510923e-01 * 2^-75 probAV: 0.000000e+00 * 2^0
                                                                                                                                                                      N153 C best Record: 8.307791e-01 * 2^-65 BoundSigma: 6.908143e-01 * 2^-60 boundMax: 8.862056e-01 * 2^-75 probAV: 0.000000e+00 * 2^0
                                                                                                                                                                      N153 P best Record: 8.307791e-01 * 2^-65 BoundSigma: 9.352035e-01 * 2^-61 boundMax: 5.984149e-01 * 2^-75 probAV: 0.000000e+00 * 2^0
                                                                                                                                                                      N153 G best Record: 8.307791e-01 * 2^-65 BoundSigma: 5.962673e-01 * 2^-61 boundMax: 7.174472e-01 * 2^-76 probAV: 0.000000e+00 * 2^0
                                                                                                                                                                      N153 E best Record: 8.307791e-01 * 2^-65 BoundSigma: 5.470477e-01 * 2^-61 boundMax: 6.671864e-01 * 2^-76 probAV: 0.000000e+00 * 2^0
                                                                                                                                                                      N153 R best Record: 8.307791e-01 * 2^-65 BoundSigma: 5.152800e-01 * 2^-61 boundMax: 6.606002e-01 * 2^-76 probAV: 0.000000e+00 * 2^0
                                                                                                                                                                      N153 K best Record: 8.307791e-01 * 2^-65 BoundSigma: 9.007375e-01 * 2^-62 boundMax: 5.580644e-01 * 2^-76 probAV: 0.000000e+00 * 2^0
                                                                                                                                                                      N153 Y best Record: 8.307791e-01 * 2^-65 BoundSigma: 9.546938e-01 * 2^-63 boundMax: 5.851466e-01 * 2^-77 probAV: 0.000000e+00 * 2^0
                                                                                                                                                                      N153 H best Record: 8.307791e-01 * 2^-65 BoundSigma: 8.450158e-01 * 2^-63 boundMax: 5.413600e-01 * 2^-77 probAV: 0.000000e+00 * 2^0
                                                                                                                                                                      N153 N best Record: 8.307791e-01 * 2^-65 BoundSigma: 8.111153e-01 * 2^-64 boundMax: 9.659791e-01 * 2^-79 probAV: 0.000000e+00 * 2^0
                                                                                                                                                                      N153 W best Record: 8.307791e-01 * 2^-65 BoundSigma: 7.947147e-01 * 2^-64 boundMax: 5.082975e-01 * 2^-78 probAV: 0.000000e+00 * 2^0
                                                                                                                                                                      N153 D best Record: 8.307791e-01 * 2^-65 BoundSigma: 9.374909e-01 * 2^-65 boundMax: 5.335381e-01 * 2^-79 probAV: 0.000000e+00 * 2^0
                                                                                                                                                                     N152 S best Record: 8.307791e-01 * 2^-65 BoundSigma: 5.689009e-01 * 2^-57 boundMax: 6.618122e-01 * 2^-72 probAV: 0.000000e+00 * 2^0
                                                                                                                                                                     N152 V best Record: 8.307791e-01 * 2^-65 BoundSigma: 6.934237e-01 * 2^-58 boundMax: 8.065641e-01 * 2^-73 probAV: 0.000000e+00 * 2^0
                                                                                                                                                                     N152 G best Record: 8.307791e-01 * 2^-65 BoundSigma: 9.435212e-01 * 2^-59 boundMax: 5.476355e-01 * 2^-73 probAV: 0.000000e+00 * 2^0
                                                                                                                                                                     N152 T best Record: 8.307791e-01 * 2^-65 BoundSigma: 9.099074e-01 * 2^-59 boundMax: 5.279486e-01 * 2^-73 probAV: 0.000000e+00 * 2^0
                                                                                                                                                                     N152 E best Record: 8.307791e-01 * 2^-65 BoundSigma: 5.924099e-01 * 2^-59 boundMax: 6.876325e-01 * 2^-74 probAV: 0.000000e+00 * 2^0
                                                                                                                                                                     N152 P best Record: 8.307791e-01 * 2^-65 BoundSigma: 8.295077e-01 * 2^-60 boundMax: 9.622545e-01 * 2^-75 probAV: 0.000000e+00 * 2^0
                                                                                                                                                                     N152 L best Record: 8.307791e-01 * 2^-65 BoundSigma: 6.335447e-01 * 2^-60 boundMax: 7.335153e-01 * 2^-75 probAV: 0.000000e+00 * 2^0
                                                                                                                                                                     N152 Q best Record: 8.307791e-01 * 2^-65 BoundSigma: 6.313339e-01 * 2^-60 boundMax: 7.325757e-01 * 2^-75 probAV: 0.000000e+00 * 2^0
                                                                                                                                                                     N152 K best Record: 8.307791e-01 * 2^-65 BoundSigma: 5.586482e-01 * 2^-60 boundMax: 6.471860e-01 * 2^-75 probAV: 0.000000e+00 * 2^0
                                                                                                                                                                     N152 C best Record: 8.307791e-01 * 2^-65 BoundSigma: 5.122766e-01 * 2^-60 boundMax: 5.948063e-01 * 2^-75 probAV: 0.000000e+00 * 2^0
                                                                                                                                                                     N152 M best Record: 8.307791e-01 * 2^-65 BoundSigma: 8.183887e-01 * 2^-61 boundMax: 9.506952e-01 * 2^-76 probAV: 0.000000e+00 * 2^0
                                                                                                                                                                     N152 R best Record: 8.307791e-01 * 2^-65 BoundSigma: 7.703676e-01 * 2^-61 boundMax: 8.917174e-01 * 2^-76 probAV: 0.000000e+00 * 2^0
                                                                                                                                                                     N152 D best Record: 8.307791e-01 * 2^-65 BoundSigma: 6.847071e-01 * 2^-61 boundMax: 7.914653e-01 * 2^-76 probAV: 0.000000e+00 * 2^0
                                                                                                                                                                     N152 N best Record: 8.307791e-01 * 2^-65 BoundSigma: 7.988515e-01 * 2^-62 boundMax: 9.157461e-01 * 2^-77 probAV: 0.000000e+00 * 2^0
                                                                                                                                                                     N152 I best Record: 8.307791e-01 * 2^-65 BoundSigma: 7.033599e-01 * 2^-62 boundMax: 7.947944e-01 * 2^-77 probAV: 0.000000e+00 * 2^0
                                                                                                                                                                     N152 F best Record: 8.307791e-01 * 2^-65 BoundSigma: 6.967617e-01 * 2^-62 boundMax: 8.062288e-01 * 2^-77 probAV: 0.000000e+00 * 2^0
                                                                                                                                                                     N152 H best Record: 8.307791e-01 * 2^-65 BoundSigma: 5.220529e-01 * 2^-62 boundMax: 6.038358e-01 * 2^-77 probAV: 0.000000e+00 * 2^0
                                                                                                                                                                     N152 Y best Record: 8.307791e-01 * 2^-65 BoundSigma: 9.714408e-01 * 2^-63 boundMax: 5.619916e-01 * 2^-77 probAV: 0.000000e+00 * 2^0
                                                                                                                                                                     N152 W best Record: 8.307791e-01 * 2^-65 BoundSigma: 5.664131e-01 * 2^-64 boundMax: 6.553710e-01 * 2^-79 probAV: 0.000000e+00 * 2^0
                                                                                                                                                                    N151 L best Record: 8.307791e-01 * 2^-65 BoundSigma: 8.923124e-01 * 2^-55 boundMax: 6.574465e-01 * 2^-69 probAV: 0.000000e+00 * 2^0
                                                                                                                                                                    N151 V best Record: 8.307791e-01 * 2^-65 BoundSigma: 6.787167e-01 * 2^-56 boundMax: 7.753026e-01 * 2^-71 probAV: 0.000000e+00 * 2^0
                                                                                                                                                                    N151 M best Record: 8.307791e-01 * 2^-65 BoundSigma: 5.316399e-01 * 2^-57 boundMax: 6.385280e-01 * 2^-72 probAV: 0.000000e+00 * 2^0
                                                                                                                                                                    N151 S best Record: 8.307791e-01 * 2^-65 BoundSigma: 5.762836e-01 * 2^-58 boundMax: 6.255360e-01 * 2^-73 probAV: 0.000000e+00 * 2^0
                                                                                                                                                                    N151 T best Record: 8.307791e-01 * 2^-65 BoundSigma: 8.339508e-01 * 2^-59 boundMax: 9.089294e-01 * 2^-74 probAV: 0.000000e+00 * 2^0
                                                                                                                                                                    N151 I best Record: 8.307791e-01 * 2^-65 BoundSigma: 6.427355e-01 * 2^-59 boundMax: 7.449926e-01 * 2^-74 probAV: 0.000000e+00 * 2^0
                                                                                                                                                                    N151 F best Record: 8.307791e-01 * 2^-65 BoundSigma: 8.681241e-01 * 2^-60 boundMax: 5.198970e-01 * 2^-74 probAV: 0.000000e+00 * 2^0
                                                                                                                                                                    N151 Q best Record: 8.307791e-01 * 2^-65 BoundSigma: 7.340521e-01 * 2^-60 boundMax: 8.563567e-01 * 2^-75 probAV: 0.000000e+00 * 2^0
                                                                                                                                                                    N151 C best Record: 8.307791e-01 * 2^-65 BoundSigma: 7.040092e-01 * 2^-60 boundMax: 8.117163e-01 * 2^-75 probAV: 0.000000e+00 * 2^0
                                                                                                                                                                    N151 P best Record: 8.307791e-01 * 2^-65 BoundSigma: 9.531835e-01 * 2^-61 boundMax: 5.589328e-01 * 2^-75 probAV: 0.000000e+00 * 2^0
                                                                                                                                                                    N151 G best Record: 8.307791e-01 * 2^-65 BoundSigma: 6.230924e-01 * 2^-61 boundMax: 6.677669e-01 * 2^-76 probAV: 0.000000e+00 * 2^0
                                                                                                                                                                    N151 E best Record: 8.307791e-01 * 2^-65 BoundSigma: 5.686623e-01 * 2^-61 boundMax: 6.117593e-01 * 2^-76 probAV: 0.000000e+00 * 2^0
                                                                                                                                                                    N151 R best Record: 8.307791e-01 * 2^-65 BoundSigma: 5.237220e-01 * 2^-61 boundMax: 6.038445e-01 * 2^-76 probAV: 0.000000e+00 * 2^0
                                                                                                                                                                    N151 K best Record: 8.307791e-01 * 2^-65 BoundSigma: 9.288219e-01 * 2^-62 boundMax: 5.082259e-01 * 2^-76 probAV: 0.000000e+00 * 2^0
                                                                                                                                                                    N151 Y best Record: 8.307791e-01 * 2^-65 BoundSigma: 9.873757e-01 * 2^-63 boundMax: 5.387769e-01 * 2^-77 probAV: 0.000000e+00 * 2^0
                                                                                                                                                                    N151 H best Record: 8.307791e-01 * 2^-65 BoundSigma: 8.584459e-01 * 2^-63 boundMax: 9.801575e-01 * 2^-78 probAV: 0.000000e+00 * 2^0
                                                                                                                                                                    N151 N best Record: 8.307791e-01 * 2^-65 BoundSigma: 8.405935e-01 * 2^-64 boundMax: 8.672239e-01 * 2^-79 probAV: 0.000000e+00 * 2^0
                                                                                                                                                                    N151 W best Record: 8.307791e-01 * 2^-65 BoundSigma: 8.081496e-01 * 2^-64 boundMax: 9.473022e-01 * 2^-79 probAV: 0.000000e+00 * 2^0
                                                                                                                                                                    N151 D best Record: 8.307791e-01 * 2^-65 BoundSigma: 9.954972e-01 * 2^-65 boundMax: 9.756539e-01 * 2^-80 probAV: 0.000000e+00 * 2^0
                                                                                                                                                                   N150 S best Record: 8.307791e-01 * 2^-65 BoundSigma: 9.329609e-01 * 2^-57 boundMax: 9.741027e-01 * 2^-72 probAV: 0.000000e+00 * 2^0
                                                                                                                                                                   N150 V best Record: 8.307791e-01 * 2^-65 BoundSigma: 5.688020e-01 * 2^-57 boundMax: 5.937586e-01 * 2^-72 probAV: 0.000000e+00 * 2^0
                                                                                                                                                                   N150 G best Record: 8.307791e-01 * 2^-65 BoundSigma: 7.782494e-01 * 2^-58 boundMax: 8.099753e-01 * 2^-73 probAV: 0.000000e+00 * 2^0
                                                                                                                                                                   N150 T best Record: 8.307791e-01 * 2^-65 BoundSigma: 7.512056e-01 * 2^-58 boundMax: 7.814535e-01 * 2^-73 probAV: 0.000000e+00 * 2^0
                                                                                                                                                                   N150 E best Record: 8.307791e-01 * 2^-65 BoundSigma: 9.775123e-01 * 2^-59 boundMax: 5.086128e-01 * 2^-73 probAV: 0.000000e+00 * 2^0
                                                                                                                                                                   N150 P best Record: 8.307791e-01 * 2^-65 BoundSigma: 6.855167e-01 * 2^-59 boundMax: 7.127238e-01 * 2^-74 probAV: 0.000000e+00 * 2^0
                                                                                                                                                                   N150 L best Record: 8.307791e-01 * 2^-65 BoundSigma: 5.263658e-01 * 2^-59 boundMax: 5.456760e-01 * 2^-74 probAV: 0.000000e+00 * 2^0
                                                                                                                                                                   N150 Q best Record: 8.307791e-01 * 2^-65 BoundSigma: 5.213345e-01 * 2^-59 boundMax: 5.422540e-01 * 2^-74 probAV: 0.000000e+00 * 2^0
                                                                                                                                                                   N150 K best Record: 8.307791e-01 * 2^-65 BoundSigma: 9.267531e-01 * 2^-60 boundMax: 9.616129e-01 * 2^-75 probAV: 0.000000e+00 * 2^0
                                                                                                                                                                   N150 C best Record: 8.307791e-01 * 2^-65 BoundSigma: 8.445387e-01 * 2^-60 boundMax: 8.792791e-01 * 2^-75 probAV: 0.000000e+00 * 2^0
                                                                                                                                                                   N150 M best Record: 8.307791e-01 * 2^-65 BoundSigma: 6.737097e-01 * 2^-60 boundMax: 7.019110e-01 * 2^-75 probAV: 0.000000e+00 * 2^0
                                                                                                                                                                   N150 R best Record: 8.307791e-01 * 2^-65 BoundSigma: 6.404484e-01 * 2^-60 boundMax: 6.637220e-01 * 2^-75 probAV: 0.000000e+00 * 2^0
                                                                                                                                                                   N150 D best Record: 8.307791e-01 * 2^-65 BoundSigma: 5.713933e-01 * 2^-60 boundMax: 5.909502e-01 * 2^-75 probAV: 0.000000e+00 * 2^0
                                                                                                                                                                   N150 N best Record: 8.307791e-01 * 2^-65 BoundSigma: 6.816422e-01 * 2^-61 boundMax: 6.966650e-01 * 2^-76 probAV: 0.000000e+00 * 2^0
                                                                                                                                                                   N150 I best Record: 8.307791e-01 * 2^-65 BoundSigma: 6.225944e-01 * 2^-61 boundMax: 6.241943e-01 * 2^-76 probAV: 0.000000e+00 * 2^0
                                                                                                                                                                   N150 F best Record: 8.307791e-01 * 2^-65 BoundSigma: 5.798300e-01 * 2^-61 boundMax: 6.005746e-01 * 2^-76 probAV: 0.000000e+00 * 2^0
                                                                                                                                                                   N150 H best Record: 8.307791e-01 * 2^-65 BoundSigma: 8.698054e-01 * 2^-62 boundMax: 9.004121e-01 * 2^-77 probAV: 0.000000e+00 * 2^0
                                                                                                                                                                   N150 Y best Record: 8.307791e-01 * 2^-65 BoundSigma: 8.085719e-01 * 2^-62 boundMax: 8.374078e-01 * 2^-77 probAV: 0.000000e+00 * 2^0
                                                                                                                                                                   N150 W best Record: 8.307791e-01 * 2^-65 BoundSigma: 9.428370e-01 * 2^-64 boundMax: 9.764972e-01 * 2^-79 probAV: 0.000000e+00 * 2^0
                                                                                                                                                                  N149 S best Record: 8.307791e-01 * 2^-65 BoundSigma: 6.252966e-01 * 2^-57 boundMax: 6.259717e-01 * 2^-72 probAV: 0.000000e+00 * 2^0
                                                                                                                                                                  N149 V best Record: 8.307791e-01 * 2^-65 BoundSigma: 7.621348e-01 * 2^-58 boundMax: 7.628589e-01 * 2^-73 probAV: 0.000000e+00 * 2^0
                                                                                                                                                                  N149 G best Record: 8.307791e-01 * 2^-65 BoundSigma: 5.182124e-01 * 2^-58 boundMax: 5.176892e-01 * 2^-73 probAV: 0.000000e+00 * 2^0
                                                                                                                                                                  N149 T best Record: 8.307791e-01 * 2^-65 BoundSigma: 9.994060e-01 * 2^-59 boundMax: 9.980687e-01 * 2^-74 probAV: 0.000000e+00 * 2^0
                                                                                                                                                                  N149 E best Record: 8.307791e-01 * 2^-65 BoundSigma: 6.507264e-01 * 2^-59 boundMax: 6.500174e-01 * 2^-74 probAV: 0.000000e+00 * 2^0
                                                                                                                                                                  N149 P best Record: 8.307791e-01 * 2^-65 BoundSigma: 9.110066e-01 * 2^-60 boundMax: 9.094717e-01 * 2^-75 probAV: 0.000000e+00 * 2^0
                                                                                                                                                                  N149 L best Record: 8.307791e-01 * 2^-65 BoundSigma: 6.954111e-01 * 2^-60 boundMax: 6.929323e-01 * 2^-75 probAV: 0.000000e+00 * 2^0
                                                                                                                                                                  N149 Q best Record: 8.307791e-01 * 2^-65 BoundSigma: 6.934184e-01 * 2^-60 boundMax: 6.924433e-01 * 2^-75 probAV: 0.000000e+00 * 2^0
                                                                                                                                                                  N149 K best Record: 8.307791e-01 * 2^-65 BoundSigma: 6.133040e-01 * 2^-60 boundMax: 6.114738e-01 * 2^-75 probAV: 0.000000e+00 * 2^0
                                                                                                                                                                  N149 C best Record: 8.307791e-01 * 2^-65 BoundSigma: 5.627549e-01 * 2^-60 boundMax: 5.623143e-01 * 2^-75 probAV: 0.000000e+00 * 2^0
                                                                                                                                                                  N149 M best Record: 8.307791e-01 * 2^-65 BoundSigma: 8.991545e-01 * 2^-61 boundMax: 8.988787e-01 * 2^-76 probAV: 0.000000e+00 * 2^0
                                                                                                                                                                  N149 R best Record: 8.307791e-01 * 2^-65 BoundSigma: 8.455382e-01 * 2^-61 boundMax: 8.423282e-01 * 2^-76 probAV: 0.000000e+00 * 2^0
                                                                                                                                                                  N149 D best Record: 8.307791e-01 * 2^-65 BoundSigma: 7.512248e-01 * 2^-61 boundMax: 7.473576e-01 * 2^-76 probAV: 0.000000e+00 * 2^0
                                                                                                                                                                  N149 N best Record: 8.307791e-01 * 2^-65 BoundSigma: 8.744029e-01 * 2^-62 boundMax: 8.628075e-01 * 2^-77 probAV: 0.000000e+00 * 2^0
                                                                                                                                                                  N149 I best Record: 8.307791e-01 * 2^-65 BoundSigma: 7.667970e-01 * 2^-62 boundMax: 7.459605e-01 * 2^-77 probAV: 0.000000e+00 * 2^0
                                                                                                                                                                  N149 F best Record: 8.307791e-01 * 2^-65 BoundSigma: 7.646730e-01 * 2^-62 boundMax: 7.615045e-01 * 2^-77 probAV: 0.000000e+00 * 2^0
                                                                                                                                                                  N149 H best Record: 8.307791e-01 * 2^-65 BoundSigma: 5.728725e-01 * 2^-62 boundMax: 5.702802e-01 * 2^-77 probAV: 0.000000e+00 * 2^0
                                                                                                                                                                  N149 Y best Record: 8.307791e-01 * 2^-65 BoundSigma: 5.330516e-01 * 2^-62 boundMax: 5.308065e-01 * 2^-77 probAV: 0.000000e+00 * 2^0
                                                                                                                                                                  N149 W best Record: 8.307791e-01 * 2^-65 BoundSigma: 6.216116e-01 * 2^-64 boundMax: 6.190081e-01 * 2^-79 probAV: 0.000000e+00 * 2^0
                                                                                                                                                                 N148 S best Record: 8.307791e-01 * 2^-65 BoundSigma: 9.345866e-01 * 2^-57 boundMax: 9.043589e-01 * 2^-72 probAV: 0.000000e+00 * 2^0
                                                                                                                                                                 N148 V best Record: 8.307791e-01 * 2^-65 BoundSigma: 5.697509e-01 * 2^-57 boundMax: 5.522935e-01 * 2^-72 probAV: 0.000000e+00 * 2^0
                                                                                                                                                                 N148 G best Record: 8.307791e-01 * 2^-65 BoundSigma: 7.787316e-01 * 2^-58 boundMax: 7.655702e-01 * 2^-73 probAV: 0.000000e+00 * 2^0
                                                                                                                                                                 N148 T best Record: 8.307791e-01 * 2^-65 BoundSigma: 7.515439e-01 * 2^-58 boundMax: 7.275462e-01 * 2^-73 probAV: 0.000000e+00 * 2^0
                                                                                                                                                                 N148 E best Record: 8.307791e-01 * 2^-65 BoundSigma: 9.780728e-01 * 2^-59 boundMax: 9.548008e-01 * 2^-74 probAV: 0.000000e+00 * 2^0
                                                                                                                                                                 N148 P best Record: 8.307791e-01 * 2^-65 BoundSigma: 6.856929e-01 * 2^-59 boundMax: 6.746420e-01 * 2^-74 probAV: 0.000000e+00 * 2^0
                                                                                                                                                                 N148 L best Record: 8.307791e-01 * 2^-65 BoundSigma: 5.259699e-01 * 2^-59 boundMax: 5.121123e-01 * 2^-74 probAV: 0.000000e+00 * 2^0
                                                                                                                                                                 N148 Q best Record: 8.307791e-01 * 2^-65 BoundSigma: 5.215456e-01 * 2^-59 boundMax: 5.046666e-01 * 2^-74 probAV: 0.000000e+00 * 2^0
                                                                                                                                                                 N148 K best Record: 8.307791e-01 * 2^-65 BoundSigma: 9.263452e-01 * 2^-60 boundMax: 8.993288e-01 * 2^-75 probAV: 0.000000e+00 * 2^0
                                                                                                                                                                 N148 C best Record: 8.307791e-01 * 2^-65 BoundSigma: 8.451668e-01 * 2^-60 boundMax: 8.249845e-01 * 2^-75 probAV: 0.000000e+00 * 2^0
                                                                                                                                                                 N148 M best Record: 8.307791e-01 * 2^-65 BoundSigma: 6.743761e-01 * 2^-60 boundMax: 6.496870e-01 * 2^-75 probAV: 0.000000e+00 * 2^0
                                                                                                                                                                 N148 R best Record: 8.307791e-01 * 2^-65 BoundSigma: 6.398915e-01 * 2^-60 boundMax: 6.216779e-01 * 2^-75 probAV: 0.000000e+00 * 2^0
                                                                                                                                                                 N148 D best Record: 8.307791e-01 * 2^-65 BoundSigma: 5.704901e-01 * 2^-60 boundMax: 5.533932e-01 * 2^-75 probAV: 0.000000e+00 * 2^0
                                                                                                                                                                 N148 N best Record: 8.307791e-01 * 2^-65 BoundSigma: 6.777643e-01 * 2^-61 boundMax: 6.456532e-01 * 2^-76 probAV: 0.000000e+00 * 2^0
                                                                                                                                                                 N148 I best Record: 8.307791e-01 * 2^-65 BoundSigma: 6.149632e-01 * 2^-61 boundMax: 5.722827e-01 * 2^-76 probAV: 0.000000e+00 * 2^0
                                                                                                                                                                 N148 F best Record: 8.307791e-01 * 2^-65 BoundSigma: 5.792164e-01 * 2^-61 boundMax: 5.632721e-01 * 2^-76 probAV: 0.000000e+00 * 2^0
                                                                                                                                                                 N148 H best Record: 8.307791e-01 * 2^-65 BoundSigma: 8.687123e-01 * 2^-62 boundMax: 8.394463e-01 * 2^-77 probAV: 0.000000e+00 * 2^0
                                                                                                                                                                 N148 Y best Record: 8.307791e-01 * 2^-65 BoundSigma: 8.076856e-01 * 2^-62 boundMax: 7.869199e-01 * 2^-77 probAV: 0.000000e+00 * 2^0
                                                                                                                                                                 N148 W best Record: 8.307791e-01 * 2^-65 BoundSigma: 9.418155e-01 * 2^-64 boundMax: 9.227387e-01 * 2^-79 probAV: 0.000000e+00 * 2^0
                                                                                                                                                                N147 S best Record: 8.307791e-01 * 2^-65 BoundSigma: 9.808286e-01 * 2^-58 boundMax: 9.031914e-01 * 2^-73 probAV: 0.000000e+00 * 2^0
                                                                                                                                                                N147 V best Record: 8.307791e-01 * 2^-65 BoundSigma: 5.976219e-01 * 2^-58 boundMax: 5.529383e-01 * 2^-73 probAV: 0.000000e+00 * 2^0
                                                                                                                                                                N147 G best Record: 8.307791e-01 * 2^-65 BoundSigma: 8.103291e-01 * 2^-59 boundMax: 7.803589e-01 * 2^-74 probAV: 0.000000e+00 * 2^0
                                                                                                                                                                N147 T best Record: 8.307791e-01 * 2^-65 BoundSigma: 7.809987e-01 * 2^-59 boundMax: 7.248553e-01 * 2^-74 probAV: 0.000000e+00 * 2^0
                                                                                                                                                                N147 E best Record: 8.307791e-01 * 2^-65 BoundSigma: 5.087115e-01 * 2^-59 boundMax: 9.632747e-01 * 2^-75 probAV: 0.000000e+00 * 2^0
                                                                                                                                                                N147 P best Record: 8.307791e-01 * 2^-65 BoundSigma: 7.115541e-01 * 2^-60 boundMax: 6.879023e-01 * 2^-75 probAV: 0.000000e+00 * 2^0
                                                                                                                                                                N147 Q best Record: 8.307791e-01 * 2^-65 BoundSigma: 5.418298e-01 * 2^-60 boundMax: 5.024532e-01 * 2^-75 probAV: 0.000000e+00 * 2^0
                                                                                                                                                                N147 L best Record: 8.307791e-01 * 2^-65 BoundSigma: 5.416408e-01 * 2^-60 boundMax: 5.131413e-01 * 2^-75 probAV: 0.000000e+00 * 2^0
                                                                                                                                                                N147 K best Record: 8.307791e-01 * 2^-65 BoundSigma: 9.562047e-01 * 2^-61 boundMax: 8.979659e-01 * 2^-76 probAV: 0.000000e+00 * 2^0
                                                                                                                                                                N147 C best Record: 8.307791e-01 * 2^-65 BoundSigma: 8.802763e-01 * 2^-61 boundMax: 8.324667e-01 * 2^-76 probAV: 0.000000e+00 * 2^0
                                                                                                                                                                N147 M best Record: 8.307791e-01 * 2^-65 BoundSigma: 7.037463e-01 * 2^-61 boundMax: 6.436012e-01 * 2^-76 probAV: 0.000000e+00 * 2^0
                                                                                                                                                                N147 R best Record: 8.307791e-01 * 2^-65 BoundSigma: 6.583402e-01 * 2^-61 boundMax: 6.207522e-01 * 2^-76 probAV: 0.000000e+00 * 2^0
                                                                                                                                                                N147 D best Record: 8.307791e-01 * 2^-65 BoundSigma: 5.837239e-01 * 2^-61 boundMax: 5.503834e-01 * 2^-76 probAV: 0.000000e+00 * 2^0
                                                                                                                                                                N147 N best Record: 8.307791e-01 * 2^-65 BoundSigma: 6.711449e-01 * 2^-62 boundMax: 6.186467e-01 * 2^-77 probAV: 0.000000e+00 * 2^0
                                                                                                                                                                N147 F best Record: 8.307791e-01 * 2^-65 BoundSigma: 5.950713e-01 * 2^-62 boundMax: 5.629894e-01 * 2^-77 probAV: 0.000000e+00 * 2^0
                                                                                                                                                                N147 I best Record: 8.307791e-01 * 2^-65 BoundSigma: 5.760650e-01 * 2^-62 boundMax: 5.191846e-01 * 2^-77 probAV: 0.000000e+00 * 2^0
                                                                                                                                                                N147 H best Record: 8.307791e-01 * 2^-65 BoundSigma: 8.911118e-01 * 2^-63 boundMax: 8.308845e-01 * 2^-78 probAV: 0.000000e+00 * 2^0
                                                                                                                                                                N147 Y best Record: 8.307791e-01 * 2^-65 BoundSigma: 8.295623e-01 * 2^-63 boundMax: 7.886061e-01 * 2^-78 probAV: 0.000000e+00 * 2^0
                                                                                                                                                                N147 W best Record: 8.307791e-01 * 2^-65 BoundSigma: 9.674172e-01 * 2^-65 boundMax: 9.322690e-01 * 2^-80 probAV: 0.000000e+00 * 2^0
                                                                                                                                                               N146 S best Record: 8.307791e-01 * 2^-65 BoundSigma: 6.867401e-01 * 2^-57 boundMax: 6.101613e-01 * 2^-72 probAV: 0.000000e+00 * 2^0
                                                                                                                                                               N146 V best Record: 8.307791e-01 * 2^-65 BoundSigma: 8.370321e-01 * 2^-58 boundMax: 7.505922e-01 * 2^-73 probAV: 0.000000e+00 * 2^0
                                                                                                                                                               N146 G best Record: 8.307791e-01 * 2^-65 BoundSigma: 5.692182e-01 * 2^-58 boundMax: 5.519436e-01 * 2^-73 probAV: 0.000000e+00 * 2^0
                                                                                                                                                               N146 T best Record: 8.307791e-01 * 2^-65 BoundSigma: 5.488999e-01 * 2^-58 boundMax: 9.913213e-01 * 2^-74 probAV: 0.000000e+00 * 2^0
                                                                                                                                                               N146 E best Record: 8.307791e-01 * 2^-65 BoundSigma: 7.147792e-01 * 2^-59 boundMax: 6.706971e-01 * 2^-74 probAV: 0.000000e+00 * 2^0
                                                                                                                                                               N146 P best Record: 8.307791e-01 * 2^-65 BoundSigma: 5.003609e-01 * 2^-59 boundMax: 9.779349e-01 * 2^-75 probAV: 0.000000e+00 * 2^0
                                                                                                                                                               N146 L best Record: 8.307791e-01 * 2^-65 BoundSigma: 7.639971e-01 * 2^-60 boundMax: 7.185049e-01 * 2^-75 probAV: 0.000000e+00 * 2^0
                                                                                                                                                               N146 Q best Record: 8.307791e-01 * 2^-65 BoundSigma: 7.616906e-01 * 2^-60 boundMax: 6.866952e-01 * 2^-75 probAV: 0.000000e+00 * 2^0
                                                                                                                                                               N146 K best Record: 8.307791e-01 * 2^-65 BoundSigma: 6.737642e-01 * 2^-60 boundMax: 6.228224e-01 * 2^-75 probAV: 0.000000e+00 * 2^0
                                                                                                                                                               N146 C best Record: 8.307791e-01 * 2^-65 BoundSigma: 6.181349e-01 * 2^-60 boundMax: 5.786518e-01 * 2^-75 probAV: 0.000000e+00 * 2^0
                                                                                                                                                               N146 M best Record: 8.307791e-01 * 2^-65 BoundSigma: 9.876056e-01 * 2^-61 boundMax: 8.663800e-01 * 2^-76 probAV: 0.000000e+00 * 2^0
                                                                                                                                                               N146 R best Record: 8.307791e-01 * 2^-65 BoundSigma: 9.289460e-01 * 2^-61 boundMax: 8.657589e-01 * 2^-76 probAV: 0.000000e+00 * 2^0
                                                                                                                                                               N146 D best Record: 8.307791e-01 * 2^-65 BoundSigma: 8.254087e-01 * 2^-61 boundMax: 7.696773e-01 * 2^-76 probAV: 0.000000e+00 * 2^0
                                                                                                                                                               N146 N best Record: 8.307791e-01 * 2^-65 BoundSigma: 9.613061e-01 * 2^-62 boundMax: 8.612293e-01 * 2^-77 probAV: 0.000000e+00 * 2^0
                                                                                                                                                               N146 I best Record: 8.307791e-01 * 2^-65 BoundSigma: 8.438409e-01 * 2^-62 boundMax: 7.290554e-01 * 2^-77 probAV: 0.000000e+00 * 2^0
                                                                                                                                                               N146 F best Record: 8.307791e-01 * 2^-65 BoundSigma: 8.401247e-01 * 2^-62 boundMax: 7.882060e-01 * 2^-77 probAV: 0.000000e+00 * 2^0
                                                                                                                                                               N146 H best Record: 8.307791e-01 * 2^-65 BoundSigma: 6.294161e-01 * 2^-62 boundMax: 5.742281e-01 * 2^-77 probAV: 0.000000e+00 * 2^0
                                                                                                                                                               N146 Y best Record: 8.307791e-01 * 2^-65 BoundSigma: 5.856516e-01 * 2^-62 boundMax: 5.545835e-01 * 2^-77 probAV: 0.000000e+00 * 2^0
                                                                                                                                                               N146 W best Record: 8.307791e-01 * 2^-65 BoundSigma: 6.829494e-01 * 2^-64 boundMax: 6.639704e-01 * 2^-79 probAV: 0.000000e+00 * 2^0
                                                                                                                                                              N145 L best Record: 8.307791e-01 * 2^-65 BoundSigma: 8.993102e-01 * 2^-52 boundMax: 5.814114e-01 * 2^-66 probAV: 0.000000e+00 * 2^0
                                                                                                                                                              N145 V best Record: 8.307791e-01 * 2^-65 BoundSigma: 6.530714e-01 * 2^-53 boundMax: 5.734663e-01 * 2^-68 probAV: 0.000000e+00 * 2^0
                                                                                                                                                              N145 M best Record: 8.307791e-01 * 2^-65 BoundSigma: 5.206276e-01 * 2^-54 boundMax: 9.453555e-01 * 2^-70 probAV: 0.000000e+00 * 2^0
                                                                                                                                                              N145 S best Record: 8.307791e-01 * 2^-65 BoundSigma: 5.596538e-01 * 2^-55 boundMax: 9.096869e-01 * 2^-71 probAV: 0.000000e+00 * 2^0
                                                                                                                                                              N145 I best Record: 8.307791e-01 * 2^-65 BoundSigma: 5.502446e-01 * 2^-55 boundMax: 9.186216e-01 * 2^-71 probAV: 0.000000e+00 * 2^0
                                                                                                                                                              N145 T best Record: 8.307791e-01 * 2^-65 BoundSigma: 8.670311e-01 * 2^-56 boundMax: 7.177364e-01 * 2^-71 probAV: 0.000000e+00 * 2^0
                                                                                                                                                              N145 F best Record: 8.307791e-01 * 2^-65 BoundSigma: 9.547056e-01 * 2^-57 boundMax: 9.301548e-01 * 2^-72 probAV: 0.000000e+00 * 2^0
                                                                                                                                                              N145 Q best Record: 8.307791e-01 * 2^-65 BoundSigma: 7.504316e-01 * 2^-57 boundMax: 6.767114e-01 * 2^-72 probAV: 0.000000e+00 * 2^0
                                                                                                                                                              N145 C best Record: 8.307791e-01 * 2^-65 BoundSigma: 7.127849e-01 * 2^-57 boundMax: 6.658720e-01 * 2^-72 probAV: 0.000000e+00 * 2^0
                                                                                                                                                              N145 P best Record: 8.307791e-01 * 2^-65 BoundSigma: 9.918031e-01 * 2^-58 boundMax: 9.974368e-01 * 2^-73 probAV: 0.000000e+00 * 2^0
                                                                                                                                                              N145 G best Record: 8.307791e-01 * 2^-65 BoundSigma: 6.527619e-01 * 2^-58 boundMax: 5.795085e-01 * 2^-73 probAV: 0.000000e+00 * 2^0
                                                                                                                                                              N145 E best Record: 8.307791e-01 * 2^-65 BoundSigma: 5.943038e-01 * 2^-58 boundMax: 5.078822e-01 * 2^-73 probAV: 0.000000e+00 * 2^0
                                                                                                                                                              N145 R best Record: 8.307791e-01 * 2^-65 BoundSigma: 5.769538e-01 * 2^-58 boundMax: 5.303338e-01 * 2^-73 probAV: 0.000000e+00 * 2^0
                                                                                                                                                              N145 K best Record: 8.307791e-01 * 2^-65 BoundSigma: 5.084376e-01 * 2^-58 boundMax: 8.655783e-01 * 2^-74 probAV: 0.000000e+00 * 2^0
                                                                                                                                                              N145 Y best Record: 8.307791e-01 * 2^-65 BoundSigma: 5.619810e-01 * 2^-59 boundMax: 9.789373e-01 * 2^-75 probAV: 0.000000e+00 * 2^0
                                                                                                                                                              N145 H best Record: 8.307791e-01 * 2^-65 BoundSigma: 9.646699e-01 * 2^-60 boundMax: 8.499246e-01 * 2^-75 probAV: 0.000000e+00 * 2^0
                                                                                                                                                              N145 N best Record: 8.307791e-01 * 2^-65 BoundSigma: 5.932666e-01 * 2^-60 boundMax: 8.812731e-01 * 2^-76 probAV: 0.000000e+00 * 2^0
                                                                                                                                                              N145 W best Record: 8.307791e-01 * 2^-65 BoundSigma: 9.019186e-01 * 2^-61 boundMax: 8.927731e-01 * 2^-76 probAV: 0.000000e+00 * 2^0
                                                                                                                                                              N145 D best Record: 8.307791e-01 * 2^-65 BoundSigma: 5.981229e-01 * 2^-61 boundMax: 8.855123e-01 * 2^-77 probAV: 0.000000e+00 * 2^0
                                                                                                                                                             N80 S best Record: 8.307791e-01 * 2^-65 BoundSigma: 5.507826e-01 * 2^-52 boundMax: 6.399980e-01 * 2^-68 probAV: 0.000000e+00 * 2^0
                                                                                                                                                             N80 V best Record: 8.307791e-01 * 2^-65 BoundSigma: 6.866060e-01 * 2^-53 boundMax: 7.925745e-01 * 2^-69 probAV: 0.000000e+00 * 2^0
                                                                                                                                                             N80 G best Record: 8.307791e-01 * 2^-65 BoundSigma: 5.449598e-01 * 2^-53 boundMax: 6.119308e-01 * 2^-69 probAV: 0.000000e+00 * 2^0
                                                                                                                                                             N80 T best Record: 8.307791e-01 * 2^-65 BoundSigma: 5.320171e-01 * 2^-53 boundMax: 5.976129e-01 * 2^-69 probAV: 0.000000e+00 * 2^0
                                                                                                                                                             N80 E best Record: 8.307791e-01 * 2^-65 BoundSigma: 6.948969e-01 * 2^-54 boundMax: 7.765567e-01 * 2^-70 probAV: 0.000000e+00 * 2^0
                                                                                                                                                             N80 P best Record: 8.307791e-01 * 2^-65 BoundSigma: 5.075419e-01 * 2^-54 boundMax: 5.633360e-01 * 2^-70 probAV: 0.000000e+00 * 2^0
                                                                                                                                                             N80 L best Record: 8.307791e-01 * 2^-65 BoundSigma: 9.094172e-01 * 2^-55 boundMax: 9.774385e-01 * 2^-71 probAV: 0.000000e+00 * 2^0
                                                                                                                                                             N80 K best Record: 8.307791e-01 * 2^-65 BoundSigma: 7.629353e-01 * 2^-55 boundMax: 8.283336e-01 * 2^-71 probAV: 0.000000e+00 * 2^0
                                                                                                                                                             N80 Q best Record: 8.307791e-01 * 2^-65 BoundSigma: 7.580256e-01 * 2^-55 boundMax: 8.437570e-01 * 2^-71 probAV: 0.000000e+00 * 2^0
                                                                                                                                                             N80 I best Record: 8.307791e-01 * 2^-65 BoundSigma: 5.933992e-01 * 2^-55 boundMax: 5.908393e-01 * 2^-71 probAV: 0.000000e+00 * 2^0
                                                                                                                                                             N80 C best Record: 8.307791e-01 * 2^-65 BoundSigma: 5.773498e-01 * 2^-55 boundMax: 6.521410e-01 * 2^-71 probAV: 0.000000e+00 * 2^0
                                                                                                                                                             N80 R best Record: 8.307791e-01 * 2^-65 BoundSigma: 5.567989e-01 * 2^-55 boundMax: 5.987034e-01 * 2^-71 probAV: 0.000000e+00 * 2^0
                                                                                                                                                             N80 D best Record: 8.307791e-01 * 2^-65 BoundSigma: 5.404926e-01 * 2^-55 boundMax: 5.731876e-01 * 2^-71 probAV: 0.000000e+00 * 2^0
                                                                                                                                                             N80 M best Record: 8.307791e-01 * 2^-65 BoundSigma: 9.082021e-01 * 2^-56 boundMax: 5.120111e-01 * 2^-71 probAV: 0.000000e+00 * 2^0
                                                                                                                                                             N80 N best Record: 8.307791e-01 * 2^-65 BoundSigma: 9.070050e-01 * 2^-56 boundMax: 9.260015e-01 * 2^-72 probAV: 0.000000e+00 * 2^0
                                                                                                                                                             N80 F best Record: 8.307791e-01 * 2^-65 BoundSigma: 5.213694e-01 * 2^-56 boundMax: 5.560718e-01 * 2^-72 probAV: 0.000000e+00 * 2^0
                                                                                                                                                             N80 H best Record: 8.307791e-01 * 2^-65 BoundSigma: 7.963198e-01 * 2^-57 boundMax: 8.480843e-01 * 2^-73 probAV: 0.000000e+00 * 2^0
                                                                                                                                                             N80 Y best Record: 8.307791e-01 * 2^-65 BoundSigma: 7.336828e-01 * 2^-57 boundMax: 7.805325e-01 * 2^-73 probAV: 0.000000e+00 * 2^0
                                                                                                                                                             N80 W best Record: 8.307791e-01 * 2^-65 BoundSigma: 8.538583e-01 * 2^-59 boundMax: 9.086438e-01 * 2^-75 probAV: 0.000000e+00 * 2^0
                                                                                                                                                            N8 S best Record: 8.307791e-01 * 2^-65 BoundSigma: 8.537570e-01 * 2^-52 boundMax: 6.393677e-01 * 2^-68 probAV: 0.000000e+00 * 2^0
                                                                                                                                                            N8 V best Record: 8.307791e-01 * 2^-65 BoundSigma: 5.326209e-01 * 2^-52 boundMax: 7.917749e-01 * 2^-69 probAV: 0.000000e+00 * 2^0
                                                                                                                                                            N8 G best Record: 8.307791e-01 * 2^-65 BoundSigma: 8.485325e-01 * 2^-53 boundMax: 6.112381e-01 * 2^-69 probAV: 0.000000e+00 * 2^0
                                                                                                                                                            N8 T best Record: 8.307791e-01 * 2^-65 BoundSigma: 8.283306e-01 * 2^-53 boundMax: 5.969343e-01 * 2^-69 probAV: 0.000000e+00 * 2^0
                                                                                                                                                            N8 E best Record: 8.307791e-01 * 2^-65 BoundSigma: 5.413367e-01 * 2^-53 boundMax: 7.756651e-01 * 2^-70 probAV: 0.000000e+00 * 2^0
                                                                                                                                                            N8 P best Record: 8.307791e-01 * 2^-65 BoundSigma: 7.914515e-01 * 2^-54 boundMax: 5.626715e-01 * 2^-70 probAV: 0.000000e+00 * 2^0
                                                                                                                                                            N8 L best Record: 8.307791e-01 * 2^-65 BoundSigma: 7.119403e-01 * 2^-54 boundMax: 9.761580e-01 * 2^-71 probAV: 0.000000e+00 * 2^0
                                                                                                                                                            N8 K best Record: 8.307791e-01 * 2^-65 BoundSigma: 5.965152e-01 * 2^-54 boundMax: 8.272821e-01 * 2^-71 probAV: 0.000000e+00 * 2^0
                                                                                                                                                            N8 Q best Record: 8.307791e-01 * 2^-65 BoundSigma: 5.908132e-01 * 2^-54 boundMax: 8.427732e-01 * 2^-71 probAV: 0.000000e+00 * 2^0
                                                                                                                                                            N8 I best Record: 8.307791e-01 * 2^-65 BoundSigma: 9.374050e-01 * 2^-55 boundMax: 5.898346e-01 * 2^-71 probAV: 0.000000e+00 * 2^0
                                                                                                                                                            N8 C best Record: 8.307791e-01 * 2^-65 BoundSigma: 8.982733e-01 * 2^-55 boundMax: 6.514177e-01 * 2^-71 probAV: 0.000000e+00 * 2^0
                                                                                                                                                            N8 R best Record: 8.307791e-01 * 2^-65 BoundSigma: 8.717316e-01 * 2^-55 boundMax: 5.979185e-01 * 2^-71 probAV: 0.000000e+00 * 2^0
                                                                                                                                                            N8 D best Record: 8.307791e-01 * 2^-65 BoundSigma: 8.476306e-01 * 2^-55 boundMax: 5.724009e-01 * 2^-71 probAV: 0.000000e+00 * 2^0
                                                                                                                                                            N8 N best Record: 8.307791e-01 * 2^-65 BoundSigma: 7.143885e-01 * 2^-55 boundMax: 9.245545e-01 * 2^-72 probAV: 0.000000e+00 * 2^0
                                                                                                                                                            N8 M best Record: 8.307791e-01 * 2^-65 BoundSigma: 7.066978e-01 * 2^-55 boundMax: 5.114443e-01 * 2^-71 probAV: 0.000000e+00 * 2^0
                                                                                                                                                            N8 F best Record: 8.307791e-01 * 2^-65 BoundSigma: 8.170868e-01 * 2^-56 boundMax: 5.553260e-01 * 2^-72 probAV: 0.000000e+00 * 2^0
                                                                                                                                                            N8 H best Record: 8.307791e-01 * 2^-65 BoundSigma: 6.240981e-01 * 2^-56 boundMax: 8.469382e-01 * 2^-73 probAV: 0.000000e+00 * 2^0
                                                                                                                                                            N8 Y best Record: 8.307791e-01 * 2^-65 BoundSigma: 5.750926e-01 * 2^-56 boundMax: 7.794787e-01 * 2^-73 probAV: 0.000000e+00 * 2^0
                                                                                                                                                            N8 W best Record: 8.307791e-01 * 2^-65 BoundSigma: 6.692687e-01 * 2^-58 boundMax: 9.074184e-01 * 2^-75 probAV: 0.000000e+00 * 2^0
                                                                                                                                                           N172 S best Record: 8.307791e-01 * 2^-65 BoundSigma: 6.138439e-01 * 2^-51 boundMax: 5.860645e-01 * 2^-68 probAV: 0.000000e+00 * 2^0
                                                                                                                                                           N172 V best Record: 8.307791e-01 * 2^-65 BoundSigma: 7.642747e-01 * 2^-52 boundMax: 7.243310e-01 * 2^-69 probAV: 0.000000e+00 * 2^0
                                                                                                                                                           N172 G best Record: 8.307791e-01 * 2^-65 BoundSigma: 6.034838e-01 * 2^-52 boundMax: 5.533308e-01 * 2^-69 probAV: 0.000000e+00 * 2^0
                                                                                                                                                           N172 T best Record: 8.307791e-01 * 2^-65 BoundSigma: 5.891812e-01 * 2^-52 boundMax: 5.401802e-01 * 2^-69 probAV: 0.000000e+00 * 2^0
                                                                                                                                                           N172 E best Record: 8.307791e-01 * 2^-65 BoundSigma: 7.688440e-01 * 2^-53 boundMax: 7.012351e-01 * 2^-70 probAV: 0.000000e+00 * 2^0
                                                                                                                                                           N172 P best Record: 8.307791e-01 * 2^-65 BoundSigma: 5.608535e-01 * 2^-53 boundMax: 5.073033e-01 * 2^-70 probAV: 0.000000e+00 * 2^0
                                                                                                                                                           N172 L best Record: 8.307791e-01 * 2^-65 BoundSigma: 9.991538e-01 * 2^-54 boundMax: 8.703943e-01 * 2^-71 probAV: 0.000000e+00 * 2^0
                                                                                                                                                           N172 K best Record: 8.307791e-01 * 2^-65 BoundSigma: 8.397246e-01 * 2^-54 boundMax: 7.402057e-01 * 2^-71 probAV: 0.000000e+00 * 2^0
                                                                                                                                                           N172 Q best Record: 8.307791e-01 * 2^-65 BoundSigma: 8.380819e-01 * 2^-54 boundMax: 7.607440e-01 * 2^-71 probAV: 0.000000e+00 * 2^0
                                                                                                                                                           N172 I best Record: 8.307791e-01 * 2^-65 BoundSigma: 6.433672e-01 * 2^-54 boundMax: 5.079117e-01 * 2^-71 probAV: 0.000000e+00 * 2^0
                                                                                                                                                           N172 C best Record: 8.307791e-01 * 2^-65 BoundSigma: 6.400460e-01 * 2^-54 boundMax: 5.908291e-01 * 2^-71 probAV: 0.000000e+00 * 2^0
                                                                                                                                                           N172 R best Record: 8.307791e-01 * 2^-65 BoundSigma: 6.117810e-01 * 2^-54 boundMax: 5.330718e-01 * 2^-71 probAV: 0.000000e+00 * 2^0
                                                                                                                                                           N172 D best Record: 8.307791e-01 * 2^-65 BoundSigma: 5.924201e-01 * 2^-54 boundMax: 5.076181e-01 * 2^-71 probAV: 0.000000e+00 * 2^0
                                                                                                                                                           N172 M best Record: 8.307791e-01 * 2^-65 BoundSigma: 5.032560e-01 * 2^-54 boundMax: 9.280226e-01 * 2^-72 probAV: 0.000000e+00 * 2^0
                                                                                                                                                           N172 N best Record: 8.307791e-01 * 2^-65 BoundSigma: 9.876099e-01 * 2^-55 boundMax: 8.061884e-01 * 2^-72 probAV: 0.000000e+00 * 2^0
                                                                                                                                                           N172 F best Record: 8.307791e-01 * 2^-65 BoundSigma: 5.720273e-01 * 2^-55 boundMax: 9.876770e-01 * 2^-73 probAV: 0.000000e+00 * 2^0
                                                                                                                                                           N172 H best Record: 8.307791e-01 * 2^-65 BoundSigma: 8.734786e-01 * 2^-56 boundMax: 7.524702e-01 * 2^-73 probAV: 0.000000e+00 * 2^0
                                                                                                                                                           N172 Y best Record: 8.307791e-01 * 2^-65 BoundSigma: 8.046078e-01 * 2^-56 boundMax: 6.926581e-01 * 2^-73 probAV: 0.000000e+00 * 2^0
                                                                                                                                                           N172 W best Record: 8.307791e-01 * 2^-65 BoundSigma: 9.364425e-01 * 2^-58 boundMax: 8.064570e-01 * 2^-75 probAV: 0.000000e+00 * 2^0
                                                                                                                                                          N51 S best Record: 8.307791e-01 * 2^-65 BoundSigma: 7.606624e-01 * 2^-52 boundMax: 9.484105e-01 * 2^-70 probAV: 0.000000e+00 * 2^0
                                                                                                                                                          N51 V best Record: 8.307791e-01 * 2^-65 BoundSigma: 9.323532e-01 * 2^-53 boundMax: 5.800721e-01 * 2^-70 probAV: 0.000000e+00 * 2^0
                                                                                                                                                          N51 G best Record: 8.307791e-01 * 2^-65 BoundSigma: 6.733159e-01 * 2^-53 boundMax: 8.236181e-01 * 2^-71 probAV: 0.000000e+00 * 2^0
                                                                                                                                                          N51 T best Record: 8.307791e-01 * 2^-65 BoundSigma: 6.545391e-01 * 2^-53 boundMax: 7.992000e-01 * 2^-71 probAV: 0.000000e+00 * 2^0
                                                                                                                                                          N51 E best Record: 8.307791e-01 * 2^-65 BoundSigma: 8.485797e-01 * 2^-54 boundMax: 5.183043e-01 * 2^-71 probAV: 0.000000e+00 * 2^0
                                                                                                                                                          N51 P best Record: 8.307791e-01 * 2^-65 BoundSigma: 6.045948e-01 * 2^-54 boundMax: 7.349574e-01 * 2^-72 probAV: 0.000000e+00 * 2^0
                                                                                                                                                          N51 L best Record: 8.307791e-01 * 2^-65 BoundSigma: 9.795811e-01 * 2^-55 boundMax: 5.850771e-01 * 2^-72 probAV: 0.000000e+00 * 2^0
                                                                                                                                                          N51 Q best Record: 8.307791e-01 * 2^-65 BoundSigma: 9.128847e-01 * 2^-55 boundMax: 5.561033e-01 * 2^-72 probAV: 0.000000e+00 * 2^0
                                                                                                                                                          N51 K best Record: 8.307791e-01 * 2^-65 BoundSigma: 8.480780e-01 * 2^-55 boundMax: 5.093208e-01 * 2^-72 probAV: 0.000000e+00 * 2^0
                                                                                                                                                          N51 C best Record: 8.307791e-01 * 2^-65 BoundSigma: 7.254298e-01 * 2^-55 boundMax: 8.895779e-01 * 2^-73 probAV: 0.000000e+00 * 2^0
                                                                                                                                                          N51 R best Record: 8.307791e-01 * 2^-65 BoundSigma: 5.986553e-01 * 2^-55 boundMax: 7.143548e-01 * 2^-73 probAV: 0.000000e+00 * 2^0
                                                                                                                                                          N51 M best Record: 8.307791e-01 * 2^-65 BoundSigma: 5.728515e-01 * 2^-55 boundMax: 7.042548e-01 * 2^-73 probAV: 0.000000e+00 * 2^0
                                                                                                                                                          N51 D best Record: 8.307791e-01 * 2^-65 BoundSigma: 5.527883e-01 * 2^-55 boundMax: 6.527657e-01 * 2^-73 probAV: 0.000000e+00 * 2^0
                                                                                                                                                          N51 I best Record: 8.307791e-01 * 2^-65 BoundSigma: 8.886944e-01 * 2^-56 boundMax: 9.538205e-01 * 2^-74 probAV: 0.000000e+00 * 2^0
                                                                                                                                                          N51 N best Record: 8.307791e-01 * 2^-65 BoundSigma: 7.819573e-01 * 2^-56 boundMax: 8.818874e-01 * 2^-74 probAV: 0.000000e+00 * 2^0
                                                                                                                                                          N51 F best Record: 8.307791e-01 * 2^-65 BoundSigma: 5.477810e-01 * 2^-56 boundMax: 6.512719e-01 * 2^-74 probAV: 0.000000e+00 * 2^0
                                                                                                                                                          N51 H best Record: 8.307791e-01 * 2^-65 BoundSigma: 8.291281e-01 * 2^-57 boundMax: 9.832761e-01 * 2^-75 probAV: 0.000000e+00 * 2^0
                                                                                                                                                          N51 Y best Record: 8.307791e-01 * 2^-65 BoundSigma: 7.657577e-01 * 2^-57 boundMax: 9.095977e-01 * 2^-75 probAV: 0.000000e+00 * 2^0
                                                                                                                                                          N51 W best Record: 8.307791e-01 * 2^-65 BoundSigma: 8.922581e-01 * 2^-59 boundMax: 5.300620e-01 * 2^-76 probAV: 0.000000e+00 * 2^0
                                                                                                                                                         N49 S best Record: 8.307791e-01 * 2^-65 BoundSigma: 6.601020e-01 * 2^-54 boundMax: 6.877573e-01 * 2^-72 probAV: 0.000000e+00 * 2^0
                                                                                                                                                         N49 V best Record: 8.307791e-01 * 2^-65 BoundSigma: 8.046868e-01 * 2^-55 boundMax: 8.382044e-01 * 2^-73 probAV: 0.000000e+00 * 2^0
                                                                                                                                                         N49 G best Record: 8.307791e-01 * 2^-65 BoundSigma: 5.484673e-01 * 2^-55 boundMax: 5.693345e-01 * 2^-73 probAV: 0.000000e+00 * 2^0
                                                                                                                                                         N49 T best Record: 8.307791e-01 * 2^-65 BoundSigma: 5.290897e-01 * 2^-55 boundMax: 5.489029e-01 * 2^-73 probAV: 0.000000e+00 * 2^0
                                                                                                                                                         N49 E best Record: 8.307791e-01 * 2^-65 BoundSigma: 6.887865e-01 * 2^-56 boundMax: 7.148894e-01 * 2^-74 probAV: 0.000000e+00 * 2^0
                                                                                                                                                         N49 P best Record: 8.307791e-01 * 2^-65 BoundSigma: 9.649961e-01 * 2^-57 boundMax: 5.002562e-01 * 2^-74 probAV: 0.000000e+00 * 2^0
                                                                                                                                                         N49 L best Record: 8.307791e-01 * 2^-65 BoundSigma: 7.383308e-01 * 2^-57 boundMax: 7.629555e-01 * 2^-75 probAV: 0.000000e+00 * 2^0
                                                                                                                                                         N49 Q best Record: 8.307791e-01 * 2^-65 BoundSigma: 7.342613e-01 * 2^-57 boundMax: 7.616607e-01 * 2^-75 probAV: 0.000000e+00 * 2^0
                                                                                                                                                         N49 K best Record: 8.307791e-01 * 2^-65 BoundSigma: 6.506909e-01 * 2^-57 boundMax: 6.730861e-01 * 2^-75 probAV: 0.000000e+00 * 2^0
                                                                                                                                                         N49 C best Record: 8.307791e-01 * 2^-65 BoundSigma: 5.954433e-01 * 2^-57 boundMax: 6.183474e-01 * 2^-75 probAV: 0.000000e+00 * 2^0
                                                                                                                                                         N49 M best Record: 8.307791e-01 * 2^-65 BoundSigma: 9.508293e-01 * 2^-58 boundMax: 9.882294e-01 * 2^-76 probAV: 0.000000e+00 * 2^0
                                                                                                                                                         N49 R best Record: 8.307791e-01 * 2^-65 BoundSigma: 8.979771e-01 * 2^-58 boundMax: 9.275495e-01 * 2^-76 probAV: 0.000000e+00 * 2^0
                                                                                                                                                         N49 D best Record: 8.307791e-01 * 2^-65 BoundSigma: 7.991386e-01 * 2^-58 boundMax: 8.234849e-01 * 2^-76 probAV: 0.000000e+00 * 2^0
                                                                                                                                                         N49 N best Record: 8.307791e-01 * 2^-65 BoundSigma: 9.394073e-01 * 2^-59 boundMax: 9.543086e-01 * 2^-77 probAV: 0.000000e+00 * 2^0
                                                                                                                                                         N49 I best Record: 8.307791e-01 * 2^-65 BoundSigma: 8.376765e-01 * 2^-59 boundMax: 8.305596e-01 * 2^-77 probAV: 0.000000e+00 * 2^0
                                                                                                                                                         N49 F best Record: 8.307791e-01 * 2^-65 BoundSigma: 8.124448e-01 * 2^-59 boundMax: 8.386816e-01 * 2^-77 probAV: 0.000000e+00 * 2^0
                                                                                                                                                         N49 H best Record: 8.307791e-01 * 2^-65 BoundSigma: 6.089463e-01 * 2^-59 boundMax: 6.281884e-01 * 2^-77 probAV: 0.000000e+00 * 2^0
                                                                                                                                                         N49 Y best Record: 8.307791e-01 * 2^-65 BoundSigma: 5.664010e-01 * 2^-59 boundMax: 5.846207e-01 * 2^-77 probAV: 0.000000e+00 * 2^0
                                                                                                                                                         N49 W best Record: 8.307791e-01 * 2^-65 BoundSigma: 6.604827e-01 * 2^-61 boundMax: 6.817571e-01 * 2^-79 probAV: 0.000000e+00 * 2^0
                                                                                                                                                        N48 S best Record: 8.307791e-01 * 2^-65 BoundSigma: 8.500864e-01 * 2^-52 boundMax: 8.512052e-01 * 2^-70 probAV: 0.000000e+00 * 2^0
                                                                                                                                                        N48 V best Record: 8.307791e-01 * 2^-65 BoundSigma: 5.206202e-01 * 2^-52 boundMax: 5.214792e-01 * 2^-70 probAV: 0.000000e+00 * 2^0
                                                                                                                                                        N48 G best Record: 8.307791e-01 * 2^-65 BoundSigma: 7.476266e-01 * 2^-53 boundMax: 7.505333e-01 * 2^-71 probAV: 0.000000e+00 * 2^0
                                                                                                                                                        N48 T best Record: 8.307791e-01 * 2^-65 BoundSigma: 7.263443e-01 * 2^-53 boundMax: 7.159719e-01 * 2^-71 probAV: 0.000000e+00 * 2^0
                                                                                                                                                        N48 E best Record: 8.307791e-01 * 2^-65 BoundSigma: 9.417988e-01 * 2^-54 boundMax: 9.371722e-01 * 2^-72 probAV: 0.000000e+00 * 2^0
                                                                                                                                                        N48 P best Record: 8.307791e-01 * 2^-65 BoundSigma: 6.699139e-01 * 2^-54 boundMax: 6.698588e-01 * 2^-72 probAV: 0.000000e+00 * 2^0
                                                                                                                                                        N48 L best Record: 8.307791e-01 * 2^-65 BoundSigma: 5.395406e-01 * 2^-54 boundMax: 5.261482e-01 * 2^-72 probAV: 0.000000e+00 * 2^0
                                                                                                                                                        N48 Q best Record: 8.307791e-01 * 2^-65 BoundSigma: 5.061336e-01 * 2^-54 boundMax: 9.955423e-01 * 2^-73 probAV: 0.000000e+00 * 2^0
                                                                                                                                                        N48 K best Record: 8.307791e-01 * 2^-65 BoundSigma: 9.359330e-01 * 2^-55 boundMax: 9.136854e-01 * 2^-73 probAV: 0.000000e+00 * 2^0
                                                                                                                                                        N48 C best Record: 8.307791e-01 * 2^-65 BoundSigma: 8.061721e-01 * 2^-55 boundMax: 8.045657e-01 * 2^-73 probAV: 0.000000e+00 * 2^0
                                                                                                                                                        N48 R best Record: 8.307791e-01 * 2^-65 BoundSigma: 6.592347e-01 * 2^-55 boundMax: 6.408464e-01 * 2^-73 probAV: 0.000000e+00 * 2^0
                                                                                                                                                        N48 M best Record: 8.307791e-01 * 2^-65 BoundSigma: 6.371407e-01 * 2^-55 boundMax: 6.279352e-01 * 2^-73 probAV: 0.000000e+00 * 2^0
                                                                                                                                                        N48 D best Record: 8.307791e-01 * 2^-65 BoundSigma: 6.066304e-01 * 2^-55 boundMax: 5.840322e-01 * 2^-73 probAV: 0.000000e+00 * 2^0
                                                                                                                                                        N48 I best Record: 8.307791e-01 * 2^-65 BoundSigma: 9.461821e-01 * 2^-56 boundMax: 8.163094e-01 * 2^-74 probAV: 0.000000e+00 * 2^0
                                                                                                                                                        N48 N best Record: 8.307791e-01 * 2^-65 BoundSigma: 8.454888e-01 * 2^-56 boundMax: 7.717973e-01 * 2^-74 probAV: 0.000000e+00 * 2^0
                                                                                                                                                        N48 F best Record: 8.307791e-01 * 2^-65 BoundSigma: 6.024782e-01 * 2^-56 boundMax: 5.846259e-01 * 2^-74 probAV: 0.000000e+00 * 2^0
                                                                                                                                                        N48 H best Record: 8.307791e-01 * 2^-65 BoundSigma: 9.111620e-01 * 2^-57 boundMax: 8.763314e-01 * 2^-75 probAV: 0.000000e+00 * 2^0
                                                                                                                                                        N48 Y best Record: 8.307791e-01 * 2^-65 BoundSigma: 8.419612e-01 * 2^-57 boundMax: 8.180970e-01 * 2^-75 probAV: 0.000000e+00 * 2^0
                                                                                                                                                        N48 W best Record: 8.307791e-01 * 2^-65 BoundSigma: 9.811311e-01 * 2^-59 boundMax: 9.593779e-01 * 2^-77 probAV: 0.000000e+00 * 2^0
                                                                                                                                                       N47 S best Record: 8.307791e-01 * 2^-65 BoundSigma: 8.389492e-01 * 2^-52 boundMax: 6.869341e-01 * 2^-70 probAV: 0.000000e+00 * 2^0
                                                                                                                                                       N47 V best Record: 8.307791e-01 * 2^-65 BoundSigma: 5.132386e-01 * 2^-52 boundMax: 8.512321e-01 * 2^-71 probAV: 0.000000e+00 * 2^0
                                                                                                                                                       N47 G best Record: 8.307791e-01 * 2^-65 BoundSigma: 7.298665e-01 * 2^-53 boundMax: 6.652147e-01 * 2^-71 probAV: 0.000000e+00 * 2^0
                                                                                                                                                       N47 T best Record: 8.307791e-01 * 2^-65 BoundSigma: 7.083118e-01 * 2^-53 boundMax: 5.844697e-01 * 2^-71 probAV: 0.000000e+00 * 2^0
                                                                                                                                                       N47 E best Record: 8.307791e-01 * 2^-65 BoundSigma: 9.187621e-01 * 2^-54 boundMax: 7.999007e-01 * 2^-72 probAV: 0.000000e+00 * 2^0
                                                                                                                                                       N47 P best Record: 8.307791e-01 * 2^-65 BoundSigma: 6.517012e-01 * 2^-54 boundMax: 5.978538e-01 * 2^-72 probAV: 0.000000e+00 * 2^0
                                                                                                                                                       N47 L best Record: 8.307791e-01 * 2^-65 BoundSigma: 5.197431e-01 * 2^-54 boundMax: 8.945769e-01 * 2^-73 probAV: 0.000000e+00 * 2^0
                                                                                                                                                       N47 Q best Record: 8.307791e-01 * 2^-65 BoundSigma: 9.860116e-01 * 2^-55 boundMax: 8.104228e-01 * 2^-73 probAV: 0.000000e+00 * 2^0
                                                                                                                                                       N47 K best Record: 8.307791e-01 * 2^-65 BoundSigma: 9.043626e-01 * 2^-55 boundMax: 7.625466e-01 * 2^-73 probAV: 0.000000e+00 * 2^0
                                                                                                                                                       N47 C best Record: 8.307791e-01 * 2^-65 BoundSigma: 7.881111e-01 * 2^-55 boundMax: 6.850844e-01 * 2^-73 probAV: 0.000000e+00 * 2^0
                                                                                                                                                       N47 R best Record: 8.307791e-01 * 2^-65 BoundSigma: 6.346273e-01 * 2^-55 boundMax: 5.387277e-01 * 2^-73 probAV: 0.000000e+00 * 2^0
                                                                                                                                                       N47 M best Record: 8.307791e-01 * 2^-65 BoundSigma: 6.238327e-01 * 2^-55 boundMax: 9.934063e-01 * 2^-74 probAV: 0.000000e+00 * 2^0
                                                                                                                                                       N47 D best Record: 8.307791e-01 * 2^-65 BoundSigma: 5.805230e-01 * 2^-55 boundMax: 9.792971e-01 * 2^-74 probAV: 0.000000e+00 * 2^0
                                                                                                                                                       N47 I best Record: 8.307791e-01 * 2^-65 BoundSigma: 8.562113e-01 * 2^-56 boundMax: 6.112714e-01 * 2^-74 probAV: 0.000000e+00 * 2^0
                                                                                                                                                       N47 N best Record: 8.307791e-01 * 2^-65 BoundSigma: 7.878087e-01 * 2^-56 boundMax: 6.089720e-01 * 2^-74 probAV: 0.000000e+00 * 2^0
                                                                                                                                                       N47 F best Record: 8.307791e-01 * 2^-65 BoundSigma: 5.788240e-01 * 2^-56 boundMax: 9.892178e-01 * 2^-75 probAV: 0.000000e+00 * 2^0
                                                                                                                                                       N47 H best Record: 8.307791e-01 * 2^-65 BoundSigma: 8.740987e-01 * 2^-57 boundMax: 7.169794e-01 * 2^-75 probAV: 0.000000e+00 * 2^0
                                                                                                                                                       N47 Y best Record: 8.307791e-01 * 2^-65 BoundSigma: 8.085043e-01 * 2^-57 boundMax: 6.993808e-01 * 2^-75 probAV: 0.000000e+00 * 2^0
                                                                                                                                                       N47 W best Record: 8.307791e-01 * 2^-65 BoundSigma: 9.422743e-01 * 2^-59 boundMax: 8.451721e-01 * 2^-77 probAV: 0.000000e+00 * 2^0
                                                                                                                                                      N39 S best Record: 8.307791e-01 * 2^-65 BoundSigma: 6.032824e-01 * 2^-52 boundMax: 8.993627e-01 * 2^-71 probAV: 0.000000e+00 * 2^0
                                                                                                                                                      N39 V best Record: 8.307791e-01 * 2^-65 BoundSigma: 7.366877e-01 * 2^-53 boundMax: 5.486783e-01 * 2^-71 probAV: 0.000000e+00 * 2^0
                                                                                                                                                      N39 G best Record: 8.307791e-01 * 2^-65 BoundSigma: 5.133578e-01 * 2^-53 boundMax: 7.574501e-01 * 2^-72 probAV: 0.000000e+00 * 2^0
                                                                                                                                                      N39 T best Record: 8.307791e-01 * 2^-65 BoundSigma: 9.937989e-01 * 2^-54 boundMax: 7.321607e-01 * 2^-72 probAV: 0.000000e+00 * 2^0
                                                                                                                                                      N39 E best Record: 8.307791e-01 * 2^-65 BoundSigma: 6.453958e-01 * 2^-54 boundMax: 9.517775e-01 * 2^-73 probAV: 0.000000e+00 * 2^0
                                                                                                                                                      N39 P best Record: 8.307791e-01 * 2^-65 BoundSigma: 9.102150e-01 * 2^-55 boundMax: 6.692605e-01 * 2^-73 probAV: 0.000000e+00 * 2^0
                                                                                                                                                      N39 L best Record: 8.307791e-01 * 2^-65 BoundSigma: 7.115477e-01 * 2^-55 boundMax: 5.183159e-01 * 2^-73 probAV: 0.000000e+00 * 2^0
                                                                                                                                                      N39 Q best Record: 8.307791e-01 * 2^-65 BoundSigma: 6.904444e-01 * 2^-55 boundMax: 5.083356e-01 * 2^-73 probAV: 0.000000e+00 * 2^0
                                                                                                                                                      N39 K best Record: 8.307791e-01 * 2^-65 BoundSigma: 6.229221e-01 * 2^-55 boundMax: 9.101600e-01 * 2^-74 probAV: 0.000000e+00 * 2^0
                                                                                                                                                      N39 C best Record: 8.307791e-01 * 2^-65 BoundSigma: 5.558187e-01 * 2^-55 boundMax: 8.210892e-01 * 2^-74 probAV: 0.000000e+00 * 2^0
                                                                                                                                                      N39 M best Record: 8.307791e-01 * 2^-65 BoundSigma: 8.832180e-01 * 2^-56 boundMax: 6.536649e-01 * 2^-74 probAV: 0.000000e+00 * 2^0
                                                                                                                                                      N39 R best Record: 8.307791e-01 * 2^-65 BoundSigma: 8.673930e-01 * 2^-56 boundMax: 6.312631e-01 * 2^-74 probAV: 0.000000e+00 * 2^0
                                                                                                                                                      N39 D best Record: 8.307791e-01 * 2^-65 BoundSigma: 7.833931e-01 * 2^-56 boundMax: 5.665722e-01 * 2^-74 probAV: 0.000000e+00 * 2^0
                                                                                                                                                      N39 I best Record: 8.307791e-01 * 2^-65 BoundSigma: 5.029563e-01 * 2^-56 boundMax: 6.721387e-01 * 2^-75 probAV: 0.000000e+00 * 2^0
                                                                                                                                                      N39 N best Record: 8.307791e-01 * 2^-65 BoundSigma: 9.990684e-01 * 2^-57 boundMax: 6.990167e-01 * 2^-75 probAV: 0.000000e+00 * 2^0
                                                                                                                                                      N39 F best Record: 8.307791e-01 * 2^-65 BoundSigma: 7.879871e-01 * 2^-57 boundMax: 5.724358e-01 * 2^-75 probAV: 0.000000e+00 * 2^0
                                                                                                                                                      N39 H best Record: 8.307791e-01 * 2^-65 BoundSigma: 5.930117e-01 * 2^-57 boundMax: 8.601382e-01 * 2^-76 probAV: 0.000000e+00 * 2^0
                                                                                                                                                      N39 Y best Record: 8.307791e-01 * 2^-65 BoundSigma: 5.498243e-01 * 2^-57 boundMax: 7.985255e-01 * 2^-76 probAV: 0.000000e+00 * 2^0
                                                                                                                                                      N39 W best Record: 8.307791e-01 * 2^-65 BoundSigma: 6.409722e-01 * 2^-59 boundMax: 9.310197e-01 * 2^-78 probAV: 0.000000e+00 * 2^0
                                                                                                                                                     N38 S best Record: 8.307791e-01 * 2^-65 BoundSigma: 9.490509e-01 * 2^-52 boundMax: 6.355300e-01 * 2^-70 probAV: 0.000000e+00 * 2^0
                                                                                                                                                     N38 V best Record: 8.307791e-01 * 2^-65 BoundSigma: 5.803111e-01 * 2^-52 boundMax: 7.807723e-01 * 2^-71 probAV: 0.000000e+00 * 2^0
                                                                                                                                                     N38 G best Record: 8.307791e-01 * 2^-65 BoundSigma: 8.214111e-01 * 2^-53 boundMax: 5.719187e-01 * 2^-71 probAV: 0.000000e+00 * 2^0
                                                                                                                                                     N38 T best Record: 8.307791e-01 * 2^-65 BoundSigma: 7.967056e-01 * 2^-53 boundMax: 5.305418e-01 * 2^-71 probAV: 0.000000e+00 * 2^0
                                                                                                                                                     N38 E best Record: 8.307791e-01 * 2^-65 BoundSigma: 5.168336e-01 * 2^-53 boundMax: 7.050367e-01 * 2^-72 probAV: 0.000000e+00 * 2^0
                                                                                                                                                     N38 P best Record: 8.307791e-01 * 2^-65 BoundSigma: 7.322182e-01 * 2^-54 boundMax: 5.099361e-01 * 2^-72 probAV: 0.000000e+00 * 2^0
                                                                                                                                                     N38 L best Record: 8.307791e-01 * 2^-65 BoundSigma: 5.812419e-01 * 2^-54 boundMax: 7.813389e-01 * 2^-73 probAV: 0.000000e+00 * 2^0
                                                                                                                                                     N38 Q best Record: 8.307791e-01 * 2^-65 BoundSigma: 5.542600e-01 * 2^-54 boundMax: 7.365061e-01 * 2^-73 probAV: 0.000000e+00 * 2^0
                                                                                                                                                     N38 K best Record: 8.307791e-01 * 2^-65 BoundSigma: 5.064223e-01 * 2^-54 boundMax: 6.763001e-01 * 2^-73 probAV: 0.000000e+00 * 2^0
                                                                                                                                                     N38 C best Record: 8.307791e-01 * 2^-65 BoundSigma: 8.875313e-01 * 2^-55 boundMax: 6.059300e-01 * 2^-73 probAV: 0.000000e+00 * 2^0
                                                                                                                                                     N38 R best Record: 8.307791e-01 * 2^-65 BoundSigma: 7.094745e-01 * 2^-55 boundMax: 9.475075e-01 * 2^-74 probAV: 0.000000e+00 * 2^0
                                                                                                                                                     N38 M best Record: 8.307791e-01 * 2^-65 BoundSigma: 7.030907e-01 * 2^-55 boundMax: 9.251197e-01 * 2^-74 probAV: 0.000000e+00 * 2^0
                                                                                                                                                     N38 D best Record: 8.307791e-01 * 2^-65 BoundSigma: 6.471147e-01 * 2^-55 boundMax: 8.577158e-01 * 2^-74 probAV: 0.000000e+00 * 2^0
                                                                                                                                                     N38 I best Record: 8.307791e-01 * 2^-65 BoundSigma: 9.271178e-01 * 2^-56 boundMax: 5.409621e-01 * 2^-74 probAV: 0.000000e+00 * 2^0
                                                                                                                                                     N38 N best Record: 8.307791e-01 * 2^-65 BoundSigma: 8.664215e-01 * 2^-56 boundMax: 5.397635e-01 * 2^-74 probAV: 0.000000e+00 * 2^0
                                                                                                                                                     N38 F best Record: 8.307791e-01 * 2^-65 BoundSigma: 6.464809e-01 * 2^-56 boundMax: 8.646545e-01 * 2^-75 probAV: 0.000000e+00 * 2^0
                                                                                                                                                     N38 H best Record: 8.307791e-01 * 2^-65 BoundSigma: 9.755531e-01 * 2^-57 boundMax: 6.400865e-01 * 2^-75 probAV: 0.000000e+00 * 2^0
                                                                                                                                                     N38 Y best Record: 8.307791e-01 * 2^-65 BoundSigma: 9.028040e-01 * 2^-57 boundMax: 6.067799e-01 * 2^-75 probAV: 0.000000e+00 * 2^0
                                                                                                                                                     N38 W best Record: 8.307791e-01 * 2^-65 BoundSigma: 5.261225e-01 * 2^-58 boundMax: 7.186492e-01 * 2^-77 probAV: 0.000000e+00 * 2^0
                                                                                                                                                    N56 S best Record: 8.307791e-01 * 2^-65 BoundSigma: 7.722689e-01 * 2^-53 boundMax: 9.288921e-01 * 2^-72 probAV: 0.000000e+00 * 2^0
                                                                                                                                                    N56 V best Record: 8.307791e-01 * 2^-65 BoundSigma: 9.417715e-01 * 2^-54 boundMax: 5.661755e-01 * 2^-72 probAV: 0.000000e+00 * 2^0
                                                                                                                                                    N56 G best Record: 8.307791e-01 * 2^-65 BoundSigma: 6.453028e-01 * 2^-54 boundMax: 7.718395e-01 * 2^-73 probAV: 0.000000e+00 * 2^0
                                                                                                                                                    N56 T best Record: 8.307791e-01 * 2^-65 BoundSigma: 6.230379e-01 * 2^-54 boundMax: 7.445796e-01 * 2^-73 probAV: 0.000000e+00 * 2^0
                                                                                                                                                    N56 E best Record: 8.307791e-01 * 2^-65 BoundSigma: 8.105835e-01 * 2^-55 boundMax: 9.693052e-01 * 2^-74 probAV: 0.000000e+00 * 2^0
                                                                                                                                                    N56 P best Record: 8.307791e-01 * 2^-65 BoundSigma: 5.687241e-01 * 2^-55 boundMax: 6.790128e-01 * 2^-74 probAV: 0.000000e+00 * 2^0
                                                                                                                                                    N56 L best Record: 8.307791e-01 * 2^-65 BoundSigma: 8.747142e-01 * 2^-56 boundMax: 5.195383e-01 * 2^-74 probAV: 0.000000e+00 * 2^0
                                                                                                                                                    N56 Q best Record: 8.307791e-01 * 2^-65 BoundSigma: 8.648343e-01 * 2^-56 boundMax: 5.166542e-01 * 2^-74 probAV: 0.000000e+00 * 2^0
                                                                                                                                                    N56 K best Record: 8.307791e-01 * 2^-65 BoundSigma: 7.696742e-01 * 2^-56 boundMax: 9.157303e-01 * 2^-75 probAV: 0.000000e+00 * 2^0
                                                                                                                                                    N56 C best Record: 8.307791e-01 * 2^-65 BoundSigma: 7.001358e-01 * 2^-56 boundMax: 8.379447e-01 * 2^-75 probAV: 0.000000e+00 * 2^0
                                                                                                                                                    N56 M best Record: 8.307791e-01 * 2^-65 BoundSigma: 5.583092e-01 * 2^-56 boundMax: 6.690201e-01 * 2^-75 probAV: 0.000000e+00 * 2^0
                                                                                                                                                    N56 R best Record: 8.307791e-01 * 2^-65 BoundSigma: 5.322423e-01 * 2^-56 boundMax: 6.318817e-01 * 2^-75 probAV: 0.000000e+00 * 2^0
                                                                                                                                                    N56 D best Record: 8.307791e-01 * 2^-65 BoundSigma: 9.507311e-01 * 2^-57 boundMax: 5.623479e-01 * 2^-75 probAV: 0.000000e+00 * 2^0
                                                                                                                                                    N56 N best Record: 8.307791e-01 * 2^-65 BoundSigma: 5.706039e-01 * 2^-57 boundMax: 6.611873e-01 * 2^-76 probAV: 0.000000e+00 * 2^0
                                                                                                                                                    N56 I best Record: 8.307791e-01 * 2^-65 BoundSigma: 5.263075e-01 * 2^-57 boundMax: 5.898005e-01 * 2^-76 probAV: 0.000000e+00 * 2^0
                                                                                                                                                    N56 F best Record: 8.307791e-01 * 2^-65 BoundSigma: 9.640073e-01 * 2^-58 boundMax: 5.716968e-01 * 2^-76 probAV: 0.000000e+00 * 2^0
                                                                                                                                                    N56 H best Record: 8.307791e-01 * 2^-65 BoundSigma: 7.232727e-01 * 2^-58 boundMax: 8.570086e-01 * 2^-77 probAV: 0.000000e+00 * 2^0
                                                                                                                                                    N56 Y best Record: 8.307791e-01 * 2^-65 BoundSigma: 6.721925e-01 * 2^-58 boundMax: 7.971238e-01 * 2^-77 probAV: 0.000000e+00 * 2^0
                                                                                                                                                    N56 W best Record: 8.307791e-01 * 2^-65 BoundSigma: 7.837961e-01 * 2^-60 boundMax: 9.295295e-01 * 2^-79 probAV: 0.000000e+00 * 2^0
                                                                                                                                                   N55 S best Record: 8.307791e-01 * 2^-65 BoundSigma: 7.418931e-01 * 2^-54 boundMax: 8.434777e-01 * 2^-73 probAV: 0.000000e+00 * 2^0
                                                                                                                                                   N55 V best Record: 8.307791e-01 * 2^-65 BoundSigma: 9.041033e-01 * 2^-55 boundMax: 5.153859e-01 * 2^-73 probAV: 0.000000e+00 * 2^0
                                                                                                                                                   N55 G best Record: 8.307791e-01 * 2^-65 BoundSigma: 6.132441e-01 * 2^-55 boundMax: 7.151468e-01 * 2^-74 probAV: 0.000000e+00 * 2^0
                                                                                                                                                   N55 T best Record: 8.307791e-01 * 2^-65 BoundSigma: 5.910963e-01 * 2^-55 boundMax: 6.739328e-01 * 2^-74 probAV: 0.000000e+00 * 2^0
                                                                                                                                                   N55 E best Record: 8.307791e-01 * 2^-65 BoundSigma: 7.699838e-01 * 2^-56 boundMax: 8.887046e-01 * 2^-75 probAV: 0.000000e+00 * 2^0
                                                                                                                                                   N55 P best Record: 8.307791e-01 * 2^-65 BoundSigma: 5.385823e-01 * 2^-56 boundMax: 6.292167e-01 * 2^-75 probAV: 0.000000e+00 * 2^0
                                                                                                                                                   N55 L best Record: 8.307791e-01 * 2^-65 BoundSigma: 8.203258e-01 * 2^-57 boundMax: 9.453218e-01 * 2^-76 probAV: 0.000000e+00 * 2^0
                                                                                                                                                   N55 Q best Record: 8.307791e-01 * 2^-65 BoundSigma: 8.201759e-01 * 2^-57 boundMax: 9.345904e-01 * 2^-76 probAV: 0.000000e+00 * 2^0
                                                                                                                                                   N55 K best Record: 8.307791e-01 * 2^-65 BoundSigma: 7.239924e-01 * 2^-57 boundMax: 8.302672e-01 * 2^-76 probAV: 0.000000e+00 * 2^0
                                                                                                                                                   N55 C best Record: 8.307791e-01 * 2^-65 BoundSigma: 6.661422e-01 * 2^-57 boundMax: 7.684901e-01 * 2^-76 probAV: 0.000000e+00 * 2^0
                                                                                                                                                   N55 M best Record: 8.307791e-01 * 2^-65 BoundSigma: 5.324905e-01 * 2^-57 boundMax: 6.022268e-01 * 2^-76 probAV: 0.000000e+00 * 2^0
                                                                                                                                                   N55 R best Record: 8.307791e-01 * 2^-65 BoundSigma: 9.971282e-01 * 2^-58 boundMax: 5.727768e-01 * 2^-76 probAV: 0.000000e+00 * 2^0
                                                                                                                                                   N55 D best Record: 8.307791e-01 * 2^-65 BoundSigma: 8.844107e-01 * 2^-58 boundMax: 5.074716e-01 * 2^-76 probAV: 0.000000e+00 * 2^0
                                                                                                                                                   N55 N best Record: 8.307791e-01 * 2^-65 BoundSigma: 5.094779e-01 * 2^-58 boundMax: 5.728945e-01 * 2^-77 probAV: 0.000000e+00 * 2^0
                                                                                                                                                   N55 F best Record: 8.307791e-01 * 2^-65 BoundSigma: 9.013768e-01 * 2^-59 boundMax: 5.186875e-01 * 2^-77 probAV: 0.000000e+00 * 2^0
                                                                                                                                                   N55 I best Record: 8.307791e-01 * 2^-65 BoundSigma: 8.777958e-01 * 2^-59 boundMax: 9.621657e-01 * 2^-78 probAV: 0.000000e+00 * 2^0
                                                                                                                                                   N55 H best Record: 8.307791e-01 * 2^-65 BoundSigma: 6.749647e-01 * 2^-59 boundMax: 7.697552e-01 * 2^-78 probAV: 0.000000e+00 * 2^0
                                                                                                                                                   N55 Y best Record: 8.307791e-01 * 2^-65 BoundSigma: 6.282948e-01 * 2^-59 boundMax: 7.251490e-01 * 2^-78 probAV: 0.000000e+00 * 2^0
                                                                                                                                                   N55 W best Record: 8.307791e-01 * 2^-65 BoundSigma: 7.326994e-01 * 2^-61 boundMax: 8.526503e-01 * 2^-80 probAV: 0.000000e+00 * 2^0
                                                                                                                                                  N54 S best Record: 8.307791e-01 * 2^-65 BoundSigma: 6.102133e-01 * 2^-52 boundMax: 6.762727e-01 * 2^-71 probAV: 0.000000e+00 * 2^0
                                                                                                                                                  N54 V best Record: 8.307791e-01 * 2^-65 BoundSigma: 7.446573e-01 * 2^-53 boundMax: 8.282999e-01 * 2^-72 probAV: 0.000000e+00 * 2^0
                                                                                                                                                  N54 G best Record: 8.307791e-01 * 2^-65 BoundSigma: 5.148358e-01 * 2^-53 boundMax: 5.894260e-01 * 2^-72 probAV: 0.000000e+00 * 2^0
                                                                                                                                                  N54 T best Record: 8.307791e-01 * 2^-65 BoundSigma: 9.955219e-01 * 2^-54 boundMax: 5.510937e-01 * 2^-72 probAV: 0.000000e+00 * 2^0
                                                                                                                                                  N54 E best Record: 8.307791e-01 * 2^-65 BoundSigma: 6.469797e-01 * 2^-54 boundMax: 7.294476e-01 * 2^-73 probAV: 0.000000e+00 * 2^0
                                                                                                                                                  N54 P best Record: 8.307791e-01 * 2^-65 BoundSigma: 9.103152e-01 * 2^-55 boundMax: 5.217088e-01 * 2^-73 probAV: 0.000000e+00 * 2^0
                                                                                                                                                  N54 L best Record: 8.307791e-01 * 2^-65 BoundSigma: 7.061592e-01 * 2^-55 boundMax: 7.900823e-01 * 2^-74 probAV: 0.000000e+00 * 2^0
                                                                                                                                                  N54 Q best Record: 8.307791e-01 * 2^-65 BoundSigma: 6.912720e-01 * 2^-55 boundMax: 7.644599e-01 * 2^-74 probAV: 0.000000e+00 * 2^0
                                                                                                                                                  N54 K best Record: 8.307791e-01 * 2^-65 BoundSigma: 6.196879e-01 * 2^-55 boundMax: 6.893325e-01 * 2^-74 probAV: 0.000000e+00 * 2^0
                                                                                                                                                  N54 C best Record: 8.307791e-01 * 2^-65 BoundSigma: 5.579735e-01 * 2^-55 boundMax: 6.291726e-01 * 2^-74 probAV: 0.000000e+00 * 2^0
                                                                                                                                                  N54 M best Record: 8.307791e-01 * 2^-65 BoundSigma: 8.881072e-01 * 2^-56 boundMax: 9.736350e-01 * 2^-75 probAV: 0.000000e+00 * 2^0
                                                                                                                                                  N54 R best Record: 8.307791e-01 * 2^-65 BoundSigma: 8.601719e-01 * 2^-56 boundMax: 9.577686e-01 * 2^-75 probAV: 0.000000e+00 * 2^0
                                                                                                                                                  N54 D best Record: 8.307791e-01 * 2^-65 BoundSigma: 7.728710e-01 * 2^-56 boundMax: 8.568679e-01 * 2^-75 probAV: 0.000000e+00 * 2^0
                                                                                                                                                  N54 N best Record: 8.307791e-01 * 2^-65 BoundSigma: 9.591471e-01 * 2^-57 boundMax: 5.092825e-01 * 2^-75 probAV: 0.000000e+00 * 2^0
                                                                                                                                                  N54 I best Record: 8.307791e-01 * 2^-65 BoundSigma: 9.300316e-01 * 2^-57 boundMax: 9.370871e-01 * 2^-76 probAV: 0.000000e+00 * 2^0
                                                                                                                                                  N54 F best Record: 8.307791e-01 * 2^-65 BoundSigma: 7.802647e-01 * 2^-57 boundMax: 8.703265e-01 * 2^-76 probAV: 0.000000e+00 * 2^0
                                                                                                                                                  N54 H best Record: 8.307791e-01 * 2^-65 BoundSigma: 5.863822e-01 * 2^-57 boundMax: 6.449690e-01 * 2^-76 probAV: 0.000000e+00 * 2^0
                                                                                                                                                  N54 Y best Record: 8.307791e-01 * 2^-65 BoundSigma: 5.442586e-01 * 2^-57 boundMax: 6.094901e-01 * 2^-76 probAV: 0.000000e+00 * 2^0
                                                                                                                                                  N54 W best Record: 8.307791e-01 * 2^-65 BoundSigma: 6.345496e-01 * 2^-59 boundMax: 7.192535e-01 * 2^-78 probAV: 0.000000e+00 * 2^0
                                                                                                                                                 N53 S best Record: 8.307791e-01 * 2^-65 BoundSigma: 5.670570e-01 * 2^-51 boundMax: 5.785066e-01 * 2^-70 probAV: 0.000000e+00 * 2^0
                                                                                                                                                 N53 V best Record: 8.307791e-01 * 2^-65 BoundSigma: 6.932379e-01 * 2^-52 boundMax: 7.125204e-01 * 2^-71 probAV: 0.000000e+00 * 2^0
                                                                                                                                                 N53 G best Record: 8.307791e-01 * 2^-65 BoundSigma: 9.780020e-01 * 2^-53 boundMax: 5.337631e-01 * 2^-71 probAV: 0.000000e+00 * 2^0
                                                                                                                                                 N53 T best Record: 8.307791e-01 * 2^-65 BoundSigma: 9.481939e-01 * 2^-53 boundMax: 9.680993e-01 * 2^-72 probAV: 0.000000e+00 * 2^0
                                                                                                                                                 N53 E best Record: 8.307791e-01 * 2^-65 BoundSigma: 6.152259e-01 * 2^-53 boundMax: 6.511377e-01 * 2^-72 probAV: 0.000000e+00 * 2^0
                                                                                                                                                 N53 P best Record: 8.307791e-01 * 2^-65 BoundSigma: 8.707730e-01 * 2^-54 boundMax: 9.533881e-01 * 2^-73 probAV: 0.000000e+00 * 2^0
                                                                                                                                                 N53 L best Record: 8.307791e-01 * 2^-65 BoundSigma: 6.889449e-01 * 2^-54 boundMax: 7.199679e-01 * 2^-73 probAV: 0.000000e+00 * 2^0
                                                                                                                                                 N53 Q best Record: 8.307791e-01 * 2^-65 BoundSigma: 6.594340e-01 * 2^-54 boundMax: 6.715221e-01 * 2^-73 probAV: 0.000000e+00 * 2^0
                                                                                                                                                 N53 K best Record: 8.307791e-01 * 2^-65 BoundSigma: 6.008815e-01 * 2^-54 boundMax: 6.202821e-01 * 2^-73 probAV: 0.000000e+00 * 2^0
                                                                                                                                                 N53 C best Record: 8.307791e-01 * 2^-65 BoundSigma: 5.286018e-01 * 2^-54 boundMax: 5.594933e-01 * 2^-73 probAV: 0.000000e+00 * 2^0
                                                                                                                                                 N53 R best Record: 8.307791e-01 * 2^-65 BoundSigma: 8.407211e-01 * 2^-55 boundMax: 8.704790e-01 * 2^-74 probAV: 0.000000e+00 * 2^0
                                                                                                                                                 N53 M best Record: 8.307791e-01 * 2^-65 BoundSigma: 8.379990e-01 * 2^-55 boundMax: 8.373717e-01 * 2^-74 probAV: 0.000000e+00 * 2^0
                                                                                                                                                 N53 D best Record: 8.307791e-01 * 2^-65 BoundSigma: 7.652307e-01 * 2^-55 boundMax: 7.869696e-01 * 2^-74 probAV: 0.000000e+00 * 2^0
                                                                                                                                                 N53 I best Record: 8.307791e-01 * 2^-65 BoundSigma: 5.364054e-01 * 2^-55 boundMax: 9.539595e-01 * 2^-75 probAV: 0.000000e+00 * 2^0
                                                                                                                                                 N53 N best Record: 8.307791e-01 * 2^-65 BoundSigma: 5.072302e-01 * 2^-55 boundMax: 9.711788e-01 * 2^-75 probAV: 0.000000e+00 * 2^0
                                                                                                                                                 N53 F best Record: 8.307791e-01 * 2^-65 BoundSigma: 7.655664e-01 * 2^-56 boundMax: 7.956850e-01 * 2^-75 probAV: 0.000000e+00 * 2^0
                                                                                                                                                 N53 H best Record: 8.307791e-01 * 2^-65 BoundSigma: 5.773189e-01 * 2^-56 boundMax: 5.836925e-01 * 2^-75 probAV: 0.000000e+00 * 2^0
                                                                                                                                                 N53 Y best Record: 8.307791e-01 * 2^-65 BoundSigma: 5.344690e-01 * 2^-56 boundMax: 5.599507e-01 * 2^-75 probAV: 0.000000e+00 * 2^0
                                                                                                                                                 N53 W best Record: 8.307791e-01 * 2^-65 BoundSigma: 6.229683e-01 * 2^-58 boundMax: 6.687294e-01 * 2^-77 probAV: 0.000000e+00 * 2^0
                                                                                                                                                N52 S best Record: 8.307791e-01 * 2^-65 BoundSigma: 5.394771e-01 * 2^-53 boundMax: 9.521000e-01 * 2^-73 probAV: 0.000000e+00 * 2^0
                                                                                                                                                N52 V best Record: 8.307791e-01 * 2^-65 BoundSigma: 6.575023e-01 * 2^-54 boundMax: 5.898722e-01 * 2^-73 probAV: 0.000000e+00 * 2^0
                                                                                                                                                N52 G best Record: 8.307791e-01 * 2^-65 BoundSigma: 8.934669e-01 * 2^-55 boundMax: 9.163904e-01 * 2^-74 probAV: 0.000000e+00 * 2^0
                                                                                                                                                N52 T best Record: 8.307791e-01 * 2^-65 BoundSigma: 8.614462e-01 * 2^-55 boundMax: 7.819240e-01 * 2^-74 probAV: 0.000000e+00 * 2^0
                                                                                                                                                N52 E best Record: 8.307791e-01 * 2^-65 BoundSigma: 5.609522e-01 * 2^-55 boundMax: 5.439005e-01 * 2^-74 probAV: 0.000000e+00 * 2^0
                                                                                                                                                N52 P best Record: 8.307791e-01 * 2^-65 BoundSigma: 7.851457e-01 * 2^-56 boundMax: 8.162551e-01 * 2^-75 probAV: 0.000000e+00 * 2^0
                                                                                                                                                N52 L best Record: 8.307791e-01 * 2^-65 BoundSigma: 5.989059e-01 * 2^-56 boundMax: 5.834396e-01 * 2^-75 probAV: 0.000000e+00 * 2^0
                                                                                                                                                N52 Q best Record: 8.307791e-01 * 2^-65 BoundSigma: 5.976821e-01 * 2^-56 boundMax: 5.409190e-01 * 2^-75 probAV: 0.000000e+00 * 2^0
                                                                                                                                                N52 K best Record: 8.307791e-01 * 2^-65 BoundSigma: 5.283102e-01 * 2^-56 boundMax: 9.989914e-01 * 2^-76 probAV: 0.000000e+00 * 2^0
                                                                                                                                                N52 C best Record: 8.307791e-01 * 2^-65 BoundSigma: 9.703480e-01 * 2^-57 boundMax: 9.365993e-01 * 2^-76 probAV: 0.000000e+00 * 2^0
                                                                                                                                                N52 M best Record: 8.307791e-01 * 2^-65 BoundSigma: 7.753389e-01 * 2^-57 boundMax: 6.692784e-01 * 2^-76 probAV: 0.000000e+00 * 2^0
                                                                                                                                                N52 R best Record: 8.307791e-01 * 2^-65 BoundSigma: 7.281346e-01 * 2^-57 boundMax: 6.982707e-01 * 2^-76 probAV: 0.000000e+00 * 2^0
                                                                                                                                                N52 D best Record: 8.307791e-01 * 2^-65 BoundSigma: 6.465826e-01 * 2^-57 boundMax: 6.208386e-01 * 2^-76 probAV: 0.000000e+00 * 2^0
                                                                                                                                                N52 N best Record: 8.307791e-01 * 2^-65 BoundSigma: 7.502678e-01 * 2^-58 boundMax: 6.736592e-01 * 2^-77 probAV: 0.000000e+00 * 2^0
                                                                                                                                                N52 F best Record: 8.307791e-01 * 2^-65 BoundSigma: 6.584102e-01 * 2^-58 boundMax: 6.386675e-01 * 2^-77 probAV: 0.000000e+00 * 2^0
                                                                                                                                                N52 I best Record: 8.307791e-01 * 2^-65 BoundSigma: 6.544270e-01 * 2^-58 boundMax: 5.542704e-01 * 2^-77 probAV: 0.000000e+00 * 2^0
                                                                                                                                                N52 H best Record: 8.307791e-01 * 2^-65 BoundSigma: 9.863828e-01 * 2^-59 boundMax: 9.117524e-01 * 2^-78 probAV: 0.000000e+00 * 2^0
                                                                                                                                                N52 Y best Record: 8.307791e-01 * 2^-65 BoundSigma: 9.179283e-01 * 2^-59 boundMax: 9.047469e-01 * 2^-78 probAV: 0.000000e+00 * 2^0
                                                                                                                                                N52 W best Record: 8.307791e-01 * 2^-65 BoundSigma: 5.352202e-01 * 2^-60 boundMax: 5.518625e-01 * 2^-79 probAV: 0.000000e+00 * 2^0
                                                                                                                                               N50 S best Record: 8.307791e-01 * 2^-65 BoundSigma: 6.570338e-01 * 2^-51 boundMax: 5.398210e-01 * 2^-70 probAV: 0.000000e+00 * 2^0
                                                                                                                                               N50 V best Record: 8.307791e-01 * 2^-65 BoundSigma: 8.032784e-01 * 2^-52 boundMax: 6.803913e-01 * 2^-71 probAV: 0.000000e+00 * 2^0
                                                                                                                                               N50 G best Record: 8.307791e-01 * 2^-65 BoundSigma: 5.669261e-01 * 2^-52 boundMax: 6.081617e-01 * 2^-71 probAV: 0.000000e+00 * 2^0
                                                                                                                                               N50 T best Record: 8.307791e-01 * 2^-65 BoundSigma: 5.496849e-01 * 2^-52 boundMax: 9.414392e-01 * 2^-72 probAV: 0.000000e+00 * 2^0
                                                                                                                                               N50 E best Record: 8.307791e-01 * 2^-65 BoundSigma: 7.132898e-01 * 2^-53 boundMax: 6.898681e-01 * 2^-72 probAV: 0.000000e+00 * 2^0
                                                                                                                                               N50 P best Record: 8.307791e-01 * 2^-65 BoundSigma: 5.048638e-01 * 2^-53 boundMax: 5.535507e-01 * 2^-72 probAV: 0.000000e+00 * 2^0
                                                                                                                                               N50 L best Record: 8.307791e-01 * 2^-65 BoundSigma: 7.993067e-01 * 2^-54 boundMax: 7.717131e-01 * 2^-73 probAV: 0.000000e+00 * 2^0
                                                                                                                                               N50 Q best Record: 8.307791e-01 * 2^-65 BoundSigma: 7.646087e-01 * 2^-54 boundMax: 6.504023e-01 * 2^-73 probAV: 0.000000e+00 * 2^0
                                                                                                                                               N50 K best Record: 8.307791e-01 * 2^-65 BoundSigma: 6.970216e-01 * 2^-54 boundMax: 6.384451e-01 * 2^-73 probAV: 0.000000e+00 * 2^0
                                                                                                                                               N50 C best Record: 8.307791e-01 * 2^-65 BoundSigma: 6.127937e-01 * 2^-54 boundMax: 5.884253e-01 * 2^-73 probAV: 0.000000e+00 * 2^0
                                                                                                                                               N50 R best Record: 8.307791e-01 * 2^-65 BoundSigma: 9.754381e-01 * 2^-55 boundMax: 9.141729e-01 * 2^-74 probAV: 0.000000e+00 * 2^0
                                                                                                                                               N50 M best Record: 8.307791e-01 * 2^-65 BoundSigma: 9.713731e-01 * 2^-55 boundMax: 7.606437e-01 * 2^-74 probAV: 0.000000e+00 * 2^0
                                                                                                                                               N50 D best Record: 8.307791e-01 * 2^-65 BoundSigma: 8.881493e-01 * 2^-55 boundMax: 8.301330e-01 * 2^-74 probAV: 0.000000e+00 * 2^0
                                                                                                                                               N50 I best Record: 8.307791e-01 * 2^-65 BoundSigma: 6.247931e-01 * 2^-55 boundMax: 8.969274e-01 * 2^-75 probAV: 0.000000e+00 * 2^0
                                                                                                                                               N50 N best Record: 8.307791e-01 * 2^-65 BoundSigma: 5.896599e-01 * 2^-55 boundMax: 9.543898e-01 * 2^-75 probAV: 0.000000e+00 * 2^0
                                                                                                                                               N50 F best Record: 8.307791e-01 * 2^-65 BoundSigma: 8.883338e-01 * 2^-56 boundMax: 8.486319e-01 * 2^-75 probAV: 0.000000e+00 * 2^0
                                                                                                                                               N50 H best Record: 8.307791e-01 * 2^-65 BoundSigma: 6.699572e-01 * 2^-56 boundMax: 5.847518e-01 * 2^-75 probAV: 0.000000e+00 * 2^0
                                                                                                                                               N50 Y best Record: 8.307791e-01 * 2^-65 BoundSigma: 6.201924e-01 * 2^-56 boundMax: 6.098807e-01 * 2^-75 probAV: 0.000000e+00 * 2^0
                                                                                                                                               N50 W best Record: 8.307791e-01 * 2^-65 BoundSigma: 7.228809e-01 * 2^-58 boundMax: 7.722099e-01 * 2^-77 probAV: 0.000000e+00 * 2^0
                                                                                                                                              N46 S best Record: 8.307791e-01 * 2^-65 BoundSigma: 9.056741e-01 * 2^-54 boundMax: 7.313573e-01 * 2^-73 probAV: 0.000000e+00 * 2^0
                                                                                                                                              N46 V best Record: 8.307791e-01 * 2^-65 BoundSigma: 5.518088e-01 * 2^-54 boundMax: 8.910776e-01 * 2^-74 probAV: 0.000000e+00 * 2^0
                                                                                                                                              N46 G best Record: 8.307791e-01 * 2^-65 BoundSigma: 7.477576e-01 * 2^-55 boundMax: 6.023953e-01 * 2^-74 probAV: 0.000000e+00 * 2^0
                                                                                                                                              N46 T best Record: 8.307791e-01 * 2^-65 BoundSigma: 7.206174e-01 * 2^-55 boundMax: 5.803059e-01 * 2^-74 probAV: 0.000000e+00 * 2^0
                                                                                                                                              N46 E best Record: 8.307791e-01 * 2^-65 BoundSigma: 9.388380e-01 * 2^-56 boundMax: 7.562656e-01 * 2^-75 probAV: 0.000000e+00 * 2^0
                                                                                                                                              N46 P best Record: 8.307791e-01 * 2^-65 BoundSigma: 6.564732e-01 * 2^-56 boundMax: 5.284486e-01 * 2^-75 probAV: 0.000000e+00 * 2^0
                                                                                                                                              N46 Q best Record: 8.307791e-01 * 2^-65 BoundSigma: 9.998606e-01 * 2^-57 boundMax: 8.051279e-01 * 2^-76 probAV: 0.000000e+00 * 2^0
                                                                                                                                              N46 L best Record: 8.307791e-01 * 2^-65 BoundSigma: 9.988472e-01 * 2^-57 boundMax: 8.023292e-01 * 2^-76 probAV: 0.000000e+00 * 2^0
                                                                                                                                              N46 K best Record: 8.307791e-01 * 2^-65 BoundSigma: 8.818325e-01 * 2^-57 boundMax: 7.088053e-01 * 2^-76 probAV: 0.000000e+00 * 2^0
                                                                                                                                              N46 C best Record: 8.307791e-01 * 2^-65 BoundSigma: 8.123597e-01 * 2^-57 boundMax: 6.546060e-01 * 2^-76 probAV: 0.000000e+00 * 2^0
                                                                                                                                              N46 M best Record: 8.307791e-01 * 2^-65 BoundSigma: 6.495471e-01 * 2^-57 boundMax: 5.237047e-01 * 2^-76 probAV: 0.000000e+00 * 2^0
                                                                                                                                              N46 R best Record: 8.307791e-01 * 2^-65 BoundSigma: 6.069824e-01 * 2^-57 boundMax: 9.748530e-01 * 2^-77 probAV: 0.000000e+00 * 2^0
                                                                                                                                              N46 D best Record: 8.307791e-01 * 2^-65 BoundSigma: 5.379606e-01 * 2^-57 boundMax: 8.626450e-01 * 2^-77 probAV: 0.000000e+00 * 2^0
                                                                                                                                              N46 N best Record: 8.307791e-01 * 2^-65 BoundSigma: 6.169343e-01 * 2^-58 boundMax: 9.797221e-01 * 2^-78 probAV: 0.000000e+00 * 2^0
                                                                                                                                              N46 F best Record: 8.307791e-01 * 2^-65 BoundSigma: 5.485909e-01 * 2^-58 boundMax: 8.807265e-01 * 2^-78 probAV: 0.000000e+00 * 2^0
                                                                                                                                              N46 I best Record: 8.307791e-01 * 2^-65 BoundSigma: 5.271021e-01 * 2^-58 boundMax: 8.224128e-01 * 2^-78 probAV: 0.000000e+00 * 2^0
                                                                                                                                              N46 H best Record: 8.307791e-01 * 2^-65 BoundSigma: 8.214098e-01 * 2^-59 boundMax: 6.590653e-01 * 2^-78 probAV: 0.000000e+00 * 2^0
                                                                                                                                              N46 Y best Record: 8.307791e-01 * 2^-65 BoundSigma: 7.647504e-01 * 2^-59 boundMax: 6.138323e-01 * 2^-78 probAV: 0.000000e+00 * 2^0
                                                                                                                                              N46 W best Record: 8.307791e-01 * 2^-65 BoundSigma: 8.918413e-01 * 2^-61 boundMax: 7.158612e-01 * 2^-80 probAV: 0.000000e+00 * 2^0
                                                                                                                                             N45 S best Record: 8.307791e-01 * 2^-65 BoundSigma: 5.350103e-01 * 2^-52 boundMax: 8.449559e-01 * 2^-72 probAV: 0.000000e+00 * 2^0
                                                                                                                                             N45 V best Record: 8.307791e-01 * 2^-65 BoundSigma: 6.523799e-01 * 2^-53 boundMax: 5.155577e-01 * 2^-72 probAV: 0.000000e+00 * 2^0
                                                                                                                                             N45 G best Record: 8.307791e-01 * 2^-65 BoundSigma: 8.929238e-01 * 2^-54 boundMax: 7.090078e-01 * 2^-73 probAV: 0.000000e+00 * 2^0
                                                                                                                                             N45 T best Record: 8.307791e-01 * 2^-65 BoundSigma: 8.619458e-01 * 2^-54 boundMax: 6.778858e-01 * 2^-73 probAV: 0.000000e+00 * 2^0
                                                                                                                                             N45 E best Record: 8.307791e-01 * 2^-65 BoundSigma: 5.607825e-01 * 2^-54 boundMax: 8.867630e-01 * 2^-74 probAV: 0.000000e+00 * 2^0
                                                                                                                                             N45 P best Record: 8.307791e-01 * 2^-65 BoundSigma: 7.866242e-01 * 2^-55 boundMax: 6.241384e-01 * 2^-74 probAV: 0.000000e+00 * 2^0
                                                                                                                                             N45 L best Record: 8.307791e-01 * 2^-65 BoundSigma: 6.042071e-01 * 2^-55 boundMax: 9.497472e-01 * 2^-75 probAV: 0.000000e+00 * 2^0
                                                                                                                                             N45 Q best Record: 8.307791e-01 * 2^-65 BoundSigma: 5.981964e-01 * 2^-55 boundMax: 9.405379e-01 * 2^-75 probAV: 0.000000e+00 * 2^0
                                                                                                                                             N45 K best Record: 8.307791e-01 * 2^-65 BoundSigma: 5.318465e-01 * 2^-55 boundMax: 8.354627e-01 * 2^-75 probAV: 0.000000e+00 * 2^0
                                                                                                                                             N45 C best Record: 8.307791e-01 * 2^-65 BoundSigma: 9.689400e-01 * 2^-56 boundMax: 7.664892e-01 * 2^-75 probAV: 0.000000e+00 * 2^0
                                                                                                                                             N45 M best Record: 8.307791e-01 * 2^-65 BoundSigma: 7.728817e-01 * 2^-56 boundMax: 6.072252e-01 * 2^-75 probAV: 0.000000e+00 * 2^0
                                                                                                                                             N45 R best Record: 8.307791e-01 * 2^-65 BoundSigma: 7.351908e-01 * 2^-56 boundMax: 5.768574e-01 * 2^-75 probAV: 0.000000e+00 * 2^0
                                                                                                                                             N45 D best Record: 8.307791e-01 * 2^-65 BoundSigma: 6.560793e-01 * 2^-56 boundMax: 5.130890e-01 * 2^-75 probAV: 0.000000e+00 * 2^0
                                                                                                                                             N45 N best Record: 8.307791e-01 * 2^-65 BoundSigma: 7.837690e-01 * 2^-57 boundMax: 5.980719e-01 * 2^-76 probAV: 0.000000e+00 * 2^0
                                                                                                                                             N45 I best Record: 8.307791e-01 * 2^-65 BoundSigma: 7.174852e-01 * 2^-57 boundMax: 5.278160e-01 * 2^-76 probAV: 0.000000e+00 * 2^0
                                                                                                                                             N45 F best Record: 8.307791e-01 * 2^-65 BoundSigma: 6.656472e-01 * 2^-57 boundMax: 5.222578e-01 * 2^-76 probAV: 0.000000e+00 * 2^0
                                                                                                                                             N45 H best Record: 8.307791e-01 * 2^-65 BoundSigma: 9.986082e-01 * 2^-58 boundMax: 7.800706e-01 * 2^-77 probAV: 0.000000e+00 * 2^0
                                                                                                                                             N45 Y best Record: 8.307791e-01 * 2^-65 BoundSigma: 9.282557e-01 * 2^-58 boundMax: 7.290000e-01 * 2^-77 probAV: 0.000000e+00 * 2^0
                                                                                                                                             N45 W best Record: 8.307791e-01 * 2^-65 BoundSigma: 5.411949e-01 * 2^-59 boundMax: 8.528656e-01 * 2^-79 probAV: 0.000000e+00 * 2^0
                                                                                                                                            N44 S best Record: 8.307791e-01 * 2^-65 BoundSigma: 9.643454e-01 * 2^-54 boundMax: 7.323752e-01 * 2^-73 probAV: 0.000000e+00 * 2^0
                                                                                                                                            N44 V best Record: 8.307791e-01 * 2^-65 BoundSigma: 5.875574e-01 * 2^-54 boundMax: 8.923181e-01 * 2^-74 probAV: 0.000000e+00 * 2^0
                                                                                                                                            N44 G best Record: 8.307791e-01 * 2^-65 BoundSigma: 7.962287e-01 * 2^-55 boundMax: 6.032385e-01 * 2^-74 probAV: 0.000000e+00 * 2^0
                                                                                                                                            N44 T best Record: 8.307791e-01 * 2^-65 BoundSigma: 7.673339e-01 * 2^-55 boundMax: 5.811189e-01 * 2^-74 probAV: 0.000000e+00 * 2^0
                                                                                                                                            N44 E best Record: 8.307791e-01 * 2^-65 BoundSigma: 9.996967e-01 * 2^-56 boundMax: 7.573243e-01 * 2^-75 probAV: 0.000000e+00 * 2^0
                                                                                                                                            N44 P best Record: 8.307791e-01 * 2^-65 BoundSigma: 6.990356e-01 * 2^-56 boundMax: 5.291896e-01 * 2^-75 probAV: 0.000000e+00 * 2^0
                                                                                                                                            N44 Q best Record: 8.307791e-01 * 2^-65 BoundSigma: 5.323405e-01 * 2^-56 boundMax: 8.062560e-01 * 2^-76 probAV: 0.000000e+00 * 2^0
                                                                                                                                            N44 L best Record: 8.307791e-01 * 2^-65 BoundSigma: 5.318216e-01 * 2^-56 boundMax: 8.034600e-01 * 2^-76 probAV: 0.000000e+00 * 2^0
                                                                                                                                            N44 K best Record: 8.307791e-01 * 2^-65 BoundSigma: 9.390279e-01 * 2^-57 boundMax: 7.098027e-01 * 2^-76 probAV: 0.000000e+00 * 2^0
                                                                                                                                            N44 C best Record: 8.307791e-01 * 2^-65 BoundSigma: 8.650150e-01 * 2^-57 boundMax: 6.555217e-01 * 2^-76 probAV: 0.000000e+00 * 2^0
                                                                                                                                            N44 M best Record: 8.307791e-01 * 2^-65 BoundSigma: 6.916432e-01 * 2^-57 boundMax: 5.244363e-01 * 2^-76 probAV: 0.000000e+00 * 2^0
                                                                                                                                            N44 R best Record: 8.307791e-01 * 2^-65 BoundSigma: 6.463606e-01 * 2^-57 boundMax: 9.762278e-01 * 2^-77 probAV: 0.000000e+00 * 2^0
                                                                                                                                            N44 D best Record: 8.307791e-01 * 2^-65 BoundSigma: 5.728750e-01 * 2^-57 boundMax: 8.638661e-01 * 2^-77 probAV: 0.000000e+00 * 2^0
                                                                                                                                            N44 N best Record: 8.307791e-01 * 2^-65 BoundSigma: 6.570735e-01 * 2^-58 boundMax: 9.811409e-01 * 2^-78 probAV: 0.000000e+00 * 2^0
                                                                                                                                            N44 F best Record: 8.307791e-01 * 2^-65 BoundSigma: 5.841845e-01 * 2^-58 boundMax: 8.819697e-01 * 2^-78 probAV: 0.000000e+00 * 2^0
                                                                                                                                            N44 I best Record: 8.307791e-01 * 2^-65 BoundSigma: 5.615485e-01 * 2^-58 boundMax: 8.236536e-01 * 2^-78 probAV: 0.000000e+00 * 2^0
                                                                                                                                            N44 H best Record: 8.307791e-01 * 2^-65 BoundSigma: 8.747106e-01 * 2^-59 boundMax: 6.599966e-01 * 2^-78 probAV: 0.000000e+00 * 2^0
                                                                                                                                            N44 Y best Record: 8.307791e-01 * 2^-65 BoundSigma: 8.143698e-01 * 2^-59 boundMax: 6.146989e-01 * 2^-78 probAV: 0.000000e+00 * 2^0
                                                                                                                                            N44 W best Record: 8.307791e-01 * 2^-65 BoundSigma: 9.497064e-01 * 2^-61 boundMax: 7.168718e-01 * 2^-80 probAV: 0.000000e+00 * 2^0
                                                                                                                                           N43 S best Record: 8.307791e-01 * 2^-65 BoundSigma: 8.881869e-01 * 2^-53 boundMax: 6.507174e-01 * 2^-72 probAV: 0.000000e+00 * 2^0
                                                                                                                                           N43 V best Record: 8.307791e-01 * 2^-65 BoundSigma: 5.413744e-01 * 2^-53 boundMax: 7.969754e-01 * 2^-73 probAV: 0.000000e+00 * 2^0
                                                                                                                                           N43 G best Record: 8.307791e-01 * 2^-65 BoundSigma: 7.381825e-01 * 2^-54 boundMax: 5.647640e-01 * 2^-73 probAV: 0.000000e+00 * 2^0
                                                                                                                                           N43 T best Record: 8.307791e-01 * 2^-65 BoundSigma: 7.121330e-01 * 2^-54 boundMax: 5.243059e-01 * 2^-73 probAV: 0.000000e+00 * 2^0
                                                                                                                                           N43 E best Record: 8.307791e-01 * 2^-65 BoundSigma: 9.270481e-01 * 2^-55 boundMax: 6.968761e-01 * 2^-74 probAV: 0.000000e+00 * 2^0
                                                                                                                                           N43 P best Record: 8.307791e-01 * 2^-65 BoundSigma: 6.494521e-01 * 2^-55 boundMax: 9.968461e-01 * 2^-75 probAV: 0.000000e+00 * 2^0
                                                                                                                                           N43 L best Record: 8.307791e-01 * 2^-65 BoundSigma: 9.940530e-01 * 2^-56 boundMax: 7.452889e-01 * 2^-75 probAV: 0.000000e+00 * 2^0
                                                                                                                                           N43 Q best Record: 8.307791e-01 * 2^-65 BoundSigma: 9.882944e-01 * 2^-56 boundMax: 7.269271e-01 * 2^-75 probAV: 0.000000e+00 * 2^0
                                                                                                                                           N43 K best Record: 8.307791e-01 * 2^-65 BoundSigma: 8.759924e-01 * 2^-56 boundMax: 6.513686e-01 * 2^-75 probAV: 0.000000e+00 * 2^0
                                                                                                                                           N43 C best Record: 8.307791e-01 * 2^-65 BoundSigma: 8.013836e-01 * 2^-56 boundMax: 6.019612e-01 * 2^-75 probAV: 0.000000e+00 * 2^0
                                                                                                                                           N43 M best Record: 8.307791e-01 * 2^-65 BoundSigma: 6.398018e-01 * 2^-56 boundMax: 9.291899e-01 * 2^-76 probAV: 0.000000e+00 * 2^0
                                                                                                                                           N43 R best Record: 8.307791e-01 * 2^-65 BoundSigma: 6.045148e-01 * 2^-56 boundMax: 9.018035e-01 * 2^-76 probAV: 0.000000e+00 * 2^0
                                                                                                                                           N43 D best Record: 8.307791e-01 * 2^-65 BoundSigma: 5.380719e-01 * 2^-56 boundMax: 8.012499e-01 * 2^-76 probAV: 0.000000e+00 * 2^0
                                                                                                                                           N43 N best Record: 8.307791e-01 * 2^-65 BoundSigma: 6.331781e-01 * 2^-57 boundMax: 9.116661e-01 * 2^-77 probAV: 0.000000e+00 * 2^0
                                                                                                                                           N43 I best Record: 8.307791e-01 * 2^-65 BoundSigma: 5.655939e-01 * 2^-57 boundMax: 7.821943e-01 * 2^-77 probAV: 0.000000e+00 * 2^0
                                                                                                                                           N43 F best Record: 8.307791e-01 * 2^-65 BoundSigma: 5.469596e-01 * 2^-57 boundMax: 8.184032e-01 * 2^-77 probAV: 0.000000e+00 * 2^0
                                                                                                                                           N43 H best Record: 8.307791e-01 * 2^-65 BoundSigma: 8.199588e-01 * 2^-58 boundMax: 6.040328e-01 * 2^-77 probAV: 0.000000e+00 * 2^0
                                                                                                                                           N43 Y best Record: 8.307791e-01 * 2^-65 BoundSigma: 7.626395e-01 * 2^-58 boundMax: 5.733249e-01 * 2^-77 probAV: 0.000000e+00 * 2^0
                                                                                                                                           N43 W best Record: 8.307791e-01 * 2^-65 BoundSigma: 8.893146e-01 * 2^-60 boundMax: 6.780176e-01 * 2^-79 probAV: 0.000000e+00 * 2^0
                                                                                                                                          N42 S best Record: 8.307791e-01 * 2^-65 BoundSigma: 6.690898e-01 * 2^-51 boundMax: 9.415266e-01 * 2^-71 probAV: 0.000000e+00 * 2^0
                                                                                                                                          N42 V best Record: 8.307791e-01 * 2^-65 BoundSigma: 8.173414e-01 * 2^-52 boundMax: 5.785353e-01 * 2^-71 probAV: 0.000000e+00 * 2^0
                                                                                                                                          N42 G best Record: 8.307791e-01 * 2^-65 BoundSigma: 5.718730e-01 * 2^-52 boundMax: 8.502204e-01 * 2^-72 probAV: 0.000000e+00 * 2^0
                                                                                                                                          N42 T best Record: 8.307791e-01 * 2^-65 BoundSigma: 5.538507e-01 * 2^-52 boundMax: 7.792166e-01 * 2^-72 probAV: 0.000000e+00 * 2^0
                                                                                                                                          N42 E best Record: 8.307791e-01 * 2^-65 BoundSigma: 7.191275e-01 * 2^-53 boundMax: 5.211610e-01 * 2^-72 probAV: 0.000000e+00 * 2^0
                                                                                                                                          N42 P best Record: 8.307791e-01 * 2^-65 BoundSigma: 5.077062e-01 * 2^-53 boundMax: 7.565589e-01 * 2^-73 probAV: 0.000000e+00 * 2^0
                                                                                                                                          N42 L best Record: 8.307791e-01 * 2^-65 BoundSigma: 7.969434e-01 * 2^-54 boundMax: 5.710578e-01 * 2^-73 probAV: 0.000000e+00 * 2^0
                                                                                                                                          N42 Q best Record: 8.307791e-01 * 2^-65 BoundSigma: 7.698156e-01 * 2^-54 boundMax: 5.404379e-01 * 2^-73 probAV: 0.000000e+00 * 2^0
                                                                                                                                          N42 K best Record: 8.307791e-01 * 2^-65 BoundSigma: 6.968204e-01 * 2^-54 boundMax: 9.888115e-01 * 2^-74 probAV: 0.000000e+00 * 2^0
                                                                                                                                          N42 C best Record: 8.307791e-01 * 2^-65 BoundSigma: 6.188512e-01 * 2^-54 boundMax: 8.971284e-01 * 2^-74 probAV: 0.000000e+00 * 2^0
                                                                                                                                          N42 M best Record: 8.307791e-01 * 2^-65 BoundSigma: 9.825798e-01 * 2^-55 boundMax: 6.794700e-01 * 2^-74 probAV: 0.000000e+00 * 2^0
                                                                                                                                          N42 R best Record: 8.307791e-01 * 2^-65 BoundSigma: 9.718491e-01 * 2^-55 boundMax: 6.910289e-01 * 2^-74 probAV: 0.000000e+00 * 2^0
                                                                                                                                          N42 D best Record: 8.307791e-01 * 2^-65 BoundSigma: 8.800259e-01 * 2^-55 boundMax: 6.219002e-01 * 2^-74 probAV: 0.000000e+00 * 2^0
                                                                                                                                          N42 I best Record: 8.307791e-01 * 2^-65 BoundSigma: 5.826479e-01 * 2^-55 boundMax: 7.205264e-01 * 2^-75 probAV: 0.000000e+00 * 2^0
                                                                                                                                          N42 N best Record: 8.307791e-01 * 2^-65 BoundSigma: 5.686752e-01 * 2^-55 boundMax: 7.543180e-01 * 2^-75 probAV: 0.000000e+00 * 2^0
                                                                                                                                          N42 F best Record: 8.307791e-01 * 2^-65 BoundSigma: 8.835642e-01 * 2^-56 boundMax: 6.301854e-01 * 2^-75 probAV: 0.000000e+00 * 2^0
                                                                                                                                          N42 H best Record: 8.307791e-01 * 2^-65 BoundSigma: 6.654022e-01 * 2^-56 boundMax: 9.277252e-01 * 2^-76 probAV: 0.000000e+00 * 2^0
                                                                                                                                          N42 Y best Record: 8.307791e-01 * 2^-65 BoundSigma: 6.166208e-01 * 2^-56 boundMax: 8.853825e-01 * 2^-76 probAV: 0.000000e+00 * 2^0
                                                                                                                                          N42 W best Record: 8.307791e-01 * 2^-65 BoundSigma: 7.188031e-01 * 2^-58 boundMax: 5.264948e-01 * 2^-77 probAV: 0.000000e+00 * 2^0
                                                                                                                                         N41 S best Record: 8.307791e-01 * 2^-65 BoundSigma: 7.370473e-01 * 2^-51 boundMax: 9.208129e-01 * 2^-71 probAV: 0.000000e+00 * 2^0
                                                                                                                                         N41 V best Record: 8.307791e-01 * 2^-65 BoundSigma: 9.003688e-01 * 2^-52 boundMax: 5.694271e-01 * 2^-71 probAV: 0.000000e+00 * 2^0
                                                                                                                                         N41 G best Record: 8.307791e-01 * 2^-65 BoundSigma: 6.300634e-01 * 2^-52 boundMax: 8.810886e-01 * 2^-72 probAV: 0.000000e+00 * 2^0
                                                                                                                                         N41 T best Record: 8.307791e-01 * 2^-65 BoundSigma: 6.102205e-01 * 2^-52 boundMax: 7.712661e-01 * 2^-72 probAV: 0.000000e+00 * 2^0
                                                                                                                                         N41 E best Record: 8.307791e-01 * 2^-65 BoundSigma: 7.923087e-01 * 2^-53 boundMax: 5.287807e-01 * 2^-72 probAV: 0.000000e+00 * 2^0
                                                                                                                                         N41 P best Record: 8.307791e-01 * 2^-65 BoundSigma: 5.593979e-01 * 2^-53 boundMax: 7.883379e-01 * 2^-73 probAV: 0.000000e+00 * 2^0
                                                                                                                                         N41 L best Record: 8.307791e-01 * 2^-65 BoundSigma: 8.782169e-01 * 2^-54 boundMax: 5.812603e-01 * 2^-73 probAV: 0.000000e+00 * 2^0
                                                                                                                                         N41 Q best Record: 8.307791e-01 * 2^-65 BoundSigma: 8.481758e-01 * 2^-54 boundMax: 5.343403e-01 * 2^-73 probAV: 0.000000e+00 * 2^0
                                                                                                                                         N41 K best Record: 8.307791e-01 * 2^-65 BoundSigma: 7.678470e-01 * 2^-54 boundMax: 9.948310e-01 * 2^-74 probAV: 0.000000e+00 * 2^0
                                                                                                                                         N41 C best Record: 8.307791e-01 * 2^-65 BoundSigma: 6.818082e-01 * 2^-54 boundMax: 9.084965e-01 * 2^-74 probAV: 0.000000e+00 * 2^0
                                                                                                                                         N41 M best Record: 8.307791e-01 * 2^-65 BoundSigma: 5.412529e-01 * 2^-54 boundMax: 6.594977e-01 * 2^-74 probAV: 0.000000e+00 * 2^0
                                                                                                                                         N41 R best Record: 8.307791e-01 * 2^-65 BoundSigma: 5.354874e-01 * 2^-54 boundMax: 6.992928e-01 * 2^-74 probAV: 0.000000e+00 * 2^0
                                                                                                                                         N41 D best Record: 8.307791e-01 * 2^-65 BoundSigma: 9.698823e-01 * 2^-55 boundMax: 6.301184e-01 * 2^-74 probAV: 0.000000e+00 * 2^0
                                                                                                                                         N41 I best Record: 8.307791e-01 * 2^-65 BoundSigma: 6.428804e-01 * 2^-55 boundMax: 7.054432e-01 * 2^-75 probAV: 0.000000e+00 * 2^0
                                                                                                                                         N41 N best Record: 8.307791e-01 * 2^-65 BoundSigma: 6.270561e-01 * 2^-55 boundMax: 7.486664e-01 * 2^-75 probAV: 0.000000e+00 * 2^0
                                                                                                                                         N41 F best Record: 8.307791e-01 * 2^-65 BoundSigma: 9.737138e-01 * 2^-56 boundMax: 6.405990e-01 * 2^-75 probAV: 0.000000e+00 * 2^0
                                                                                                                                         N41 H best Record: 8.307791e-01 * 2^-65 BoundSigma: 7.333123e-01 * 2^-56 boundMax: 9.262187e-01 * 2^-76 probAV: 0.000000e+00 * 2^0
                                                                                                                                         N41 Y best Record: 8.307791e-01 * 2^-65 BoundSigma: 6.795388e-01 * 2^-56 boundMax: 9.054937e-01 * 2^-76 probAV: 0.000000e+00 * 2^0
                                                                                                                                         N41 W best Record: 8.307791e-01 * 2^-65 BoundSigma: 7.921459e-01 * 2^-58 boundMax: 5.476810e-01 * 2^-77 probAV: 0.000000e+00 * 2^0
                                                                                                                                        N40 S best Record: 8.307791e-01 * 2^-65 BoundSigma: 5.658732e-01 * 2^-51 boundMax: 5.811506e-01 * 2^-71 probAV: 0.000000e+00 * 2^0
                                                                                                                                        N40 V best Record: 8.307791e-01 * 2^-65 BoundSigma: 6.905639e-01 * 2^-52 boundMax: 7.404711e-01 * 2^-72 probAV: 0.000000e+00 * 2^0
                                                                                                                                        N40 G best Record: 8.307791e-01 * 2^-65 BoundSigma: 9.551594e-01 * 2^-53 boundMax: 7.195921e-01 * 2^-72 probAV: 0.000000e+00 * 2^0
                                                                                                                                        N40 T best Record: 8.307791e-01 * 2^-65 BoundSigma: 9.235233e-01 * 2^-53 boundMax: 5.090278e-01 * 2^-72 probAV: 0.000000e+00 * 2^0
                                                                                                                                        N40 E best Record: 8.307791e-01 * 2^-65 BoundSigma: 6.001695e-01 * 2^-53 boundMax: 7.833166e-01 * 2^-73 probAV: 0.000000e+00 * 2^0
                                                                                                                                        N40 P best Record: 8.307791e-01 * 2^-65 BoundSigma: 8.445273e-01 * 2^-54 boundMax: 6.584275e-01 * 2^-73 probAV: 0.000000e+00 * 2^0
                                                                                                                                        N40 L best Record: 8.307791e-01 * 2^-65 BoundSigma: 6.553126e-01 * 2^-54 boundMax: 8.649498e-01 * 2^-74 probAV: 0.000000e+00 * 2^0
                                                                                                                                        N40 Q best Record: 8.307791e-01 * 2^-65 BoundSigma: 6.412876e-01 * 2^-54 boundMax: 7.012871e-01 * 2^-74 probAV: 0.000000e+00 * 2^0
                                                                                                                                        N40 K best Record: 8.307791e-01 * 2^-65 BoundSigma: 5.750169e-01 * 2^-54 boundMax: 7.030408e-01 * 2^-74 probAV: 0.000000e+00 * 2^0
                                                                                                                                        N40 C best Record: 8.307791e-01 * 2^-65 BoundSigma: 5.175770e-01 * 2^-54 boundMax: 6.674721e-01 * 2^-74 probAV: 0.000000e+00 * 2^0
                                                                                                                                        N40 M best Record: 8.307791e-01 * 2^-65 BoundSigma: 8.237545e-01 * 2^-55 boundMax: 7.983300e-01 * 2^-75 probAV: 0.000000e+00 * 2^0
                                                                                                                                        N40 R best Record: 8.307791e-01 * 2^-65 BoundSigma: 7.982604e-01 * 2^-55 boundMax: 5.058960e-01 * 2^-74 probAV: 0.000000e+00 * 2^0
                                                                                                                                        N40 D best Record: 8.307791e-01 * 2^-65 BoundSigma: 7.173832e-01 * 2^-55 boundMax: 9.118638e-01 * 2^-75 probAV: 0.000000e+00 * 2^0
                                                                                                                                        N40 N best Record: 8.307791e-01 * 2^-65 BoundSigma: 8.912340e-01 * 2^-56 boundMax: 9.548879e-01 * 2^-76 probAV: 0.000000e+00 * 2^0
                                                                                                                                        N40 I best Record: 8.307791e-01 * 2^-65 BoundSigma: 8.655038e-01 * 2^-56 boundMax: 8.083629e-01 * 2^-76 probAV: 0.000000e+00 * 2^0
                                                                                                                                        N40 F best Record: 8.307791e-01 * 2^-65 BoundSigma: 7.241435e-01 * 2^-56 boundMax: 9.447607e-01 * 2^-76 probAV: 0.000000e+00 * 2^0
                                                                                                                                        N40 H best Record: 8.307791e-01 * 2^-65 BoundSigma: 5.442354e-01 * 2^-56 boundMax: 6.273102e-01 * 2^-76 probAV: 0.000000e+00 * 2^0
                                                                                                                                        N40 Y best Record: 8.307791e-01 * 2^-65 BoundSigma: 5.051180e-01 * 2^-56 boundMax: 6.864788e-01 * 2^-76 probAV: 0.000000e+00 * 2^0
                                                                                                                                        N40 W best Record: 8.307791e-01 * 2^-65 BoundSigma: 5.889135e-01 * 2^-58 boundMax: 8.980794e-01 * 2^-78 probAV: 0.000000e+00 * 2^0
                                                                                                                                       N37 S best Record: 8.307791e-01 * 2^-65 BoundSigma: 6.671027e-01 * 2^-51 boundMax: 6.006240e-01 * 2^-71 probAV: 0.000000e+00 * 2^0
                                                                                                                                       N37 V best Record: 8.307791e-01 * 2^-65 BoundSigma: 8.142914e-01 * 2^-52 boundMax: 7.800871e-01 * 2^-72 probAV: 0.000000e+00 * 2^0
                                                                                                                                       N37 G best Record: 8.307791e-01 * 2^-65 BoundSigma: 5.647723e-01 * 2^-52 boundMax: 8.851961e-01 * 2^-72 probAV: 0.000000e+00 * 2^0
                                                                                                                                       N37 T best Record: 8.307791e-01 * 2^-65 BoundSigma: 5.462988e-01 * 2^-52 boundMax: 5.464832e-01 * 2^-72 probAV: 0.000000e+00 * 2^0
                                                                                                                                       N37 E best Record: 8.307791e-01 * 2^-65 BoundSigma: 7.098501e-01 * 2^-53 boundMax: 9.049615e-01 * 2^-73 probAV: 0.000000e+00 * 2^0
                                                                                                                                       N37 P best Record: 8.307791e-01 * 2^-65 BoundSigma: 9.997212e-01 * 2^-54 boundMax: 8.238618e-01 * 2^-73 probAV: 0.000000e+00 * 2^0
                                                                                                                                       N37 L best Record: 8.307791e-01 * 2^-65 BoundSigma: 7.779182e-01 * 2^-54 boundMax: 5.057154e-01 * 2^-73 probAV: 0.000000e+00 * 2^0
                                                                                                                                       N37 Q best Record: 8.307791e-01 * 2^-65 BoundSigma: 7.588306e-01 * 2^-54 boundMax: 7.505095e-01 * 2^-74 probAV: 0.000000e+00 * 2^0
                                                                                                                                       N37 K best Record: 8.307791e-01 * 2^-65 BoundSigma: 6.820045e-01 * 2^-54 boundMax: 7.936516e-01 * 2^-74 probAV: 0.000000e+00 * 2^0
                                                                                                                                       N37 C best Record: 8.307791e-01 * 2^-65 BoundSigma: 6.118520e-01 * 2^-54 boundMax: 7.664252e-01 * 2^-74 probAV: 0.000000e+00 * 2^0
                                                                                                                                       N37 M best Record: 8.307791e-01 * 2^-65 BoundSigma: 9.731996e-01 * 2^-55 boundMax: 8.078517e-01 * 2^-75 probAV: 0.000000e+00 * 2^0
                                                                                                                                       N37 R best Record: 8.307791e-01 * 2^-65 BoundSigma: 9.478802e-01 * 2^-55 boundMax: 5.815340e-01 * 2^-74 probAV: 0.000000e+00 * 2^0
                                                                                                                                       N37 D best Record: 8.307791e-01 * 2^-65 BoundSigma: 8.534607e-01 * 2^-55 boundMax: 5.267531e-01 * 2^-74 probAV: 0.000000e+00 * 2^0
                                                                                                                                       N37 N best Record: 8.307791e-01 * 2^-65 BoundSigma: 5.355511e-01 * 2^-55 boundMax: 5.228021e-01 * 2^-75 probAV: 0.000000e+00 * 2^0
                                                                                                                                       N37 I best Record: 8.307791e-01 * 2^-65 BoundSigma: 5.275812e-01 * 2^-55 boundMax: 8.603632e-01 * 2^-76 probAV: 0.000000e+00 * 2^0
                                                                                                                                       N37 F best Record: 8.307791e-01 * 2^-65 BoundSigma: 8.603351e-01 * 2^-56 boundMax: 5.505164e-01 * 2^-75 probAV: 0.000000e+00 * 2^0
                                                                                                                                       N37 H best Record: 8.307791e-01 * 2^-65 BoundSigma: 6.469244e-01 * 2^-56 boundMax: 6.932109e-01 * 2^-76 probAV: 0.000000e+00 * 2^0
                                                                                                                                       N37 Y best Record: 8.307791e-01 * 2^-65 BoundSigma: 6.001869e-01 * 2^-56 boundMax: 8.146620e-01 * 2^-76 probAV: 0.000000e+00 * 2^0
                                                                                                                                       N37 W best Record: 8.307791e-01 * 2^-65 BoundSigma: 6.997274e-01 * 2^-58 boundMax: 5.604897e-01 * 2^-77 probAV: 0.000000e+00 * 2^0
                                                                                                                                      N36 S best Record: 8.307791e-01 * 2^-65 BoundSigma: 5.668444e-01 * 2^-48 boundMax: 8.212258e-01 * 2^-69 probAV: 0.000000e+00 * 2^0
                                                                                                                                      N36 V best Record: 8.307791e-01 * 2^-65 BoundSigma: 7.083805e-01 * 2^-49 boundMax: 5.649331e-01 * 2^-69 probAV: 0.000000e+00 * 2^0
                                                                                                                                      N36 G best Record: 8.307791e-01 * 2^-65 BoundSigma: 5.681671e-01 * 2^-49 boundMax: 5.075030e-01 * 2^-68 probAV: 0.000000e+00 * 2^0
                                                                                                                                      N36 T best Record: 8.307791e-01 * 2^-65 BoundSigma: 5.546498e-01 * 2^-49 boundMax: 9.231487e-01 * 2^-70 probAV: 0.000000e+00 * 2^0
                                                                                                                                      N36 E best Record: 8.307791e-01 * 2^-65 BoundSigma: 7.257076e-01 * 2^-50 boundMax: 9.048353e-01 * 2^-70 probAV: 0.000000e+00 * 2^0
                                                                                                                                      N36 P best Record: 8.307791e-01 * 2^-65 BoundSigma: 5.313830e-01 * 2^-50 boundMax: 5.098584e-01 * 2^-69 probAV: 0.000000e+00 * 2^0
                                                                                                                                      N36 L best Record: 8.307791e-01 * 2^-65 BoundSigma: 9.628741e-01 * 2^-51 boundMax: 5.925825e-01 * 2^-70 probAV: 0.000000e+00 * 2^0
                                                                                                                                      N36 K best Record: 8.307791e-01 * 2^-65 BoundSigma: 8.049911e-01 * 2^-51 boundMax: 8.299823e-01 * 2^-71 probAV: 0.000000e+00 * 2^0
                                                                                                                                      N36 Q best Record: 8.307791e-01 * 2^-65 BoundSigma: 7.927898e-01 * 2^-51 boundMax: 6.380538e-01 * 2^-71 probAV: 0.000000e+00 * 2^0
                                                                                                                                      N36 I best Record: 8.307791e-01 * 2^-65 BoundSigma: 6.446781e-01 * 2^-51 boundMax: 7.276433e-01 * 2^-72 probAV: 0.000000e+00 * 2^0
                                                                                                                                      N36 C best Record: 8.307791e-01 * 2^-65 BoundSigma: 6.006505e-01 * 2^-51 boundMax: 7.376710e-01 * 2^-71 probAV: 0.000000e+00 * 2^0
                                                                                                                                      N36 R best Record: 8.307791e-01 * 2^-65 BoundSigma: 5.894670e-01 * 2^-51 boundMax: 6.584943e-01 * 2^-71 probAV: 0.000000e+00 * 2^0
                                                                                                                                      N36 D best Record: 8.307791e-01 * 2^-65 BoundSigma: 5.749284e-01 * 2^-51 boundMax: 6.402068e-01 * 2^-71 probAV: 0.000000e+00 * 2^0
                                                                                                                                      N36 N best Record: 8.307791e-01 * 2^-65 BoundSigma: 9.772954e-01 * 2^-52 boundMax: 7.213651e-01 * 2^-72 probAV: 0.000000e+00 * 2^0
                                                                                                                                      N36 M best Record: 8.307791e-01 * 2^-65 BoundSigma: 9.453131e-01 * 2^-52 boundMax: 5.724138e-01 * 2^-72 probAV: 0.000000e+00 * 2^0
                                                                                                                                      N36 F best Record: 8.307791e-01 * 2^-65 BoundSigma: 5.534468e-01 * 2^-52 boundMax: 6.573974e-01 * 2^-72 probAV: 0.000000e+00 * 2^0
                                                                                                                                      N36 H best Record: 8.307791e-01 * 2^-65 BoundSigma: 8.457985e-01 * 2^-53 boundMax: 7.417026e-01 * 2^-73 probAV: 0.000000e+00 * 2^0
                                                                                                                                      N36 Y best Record: 8.307791e-01 * 2^-65 BoundSigma: 7.794648e-01 * 2^-53 boundMax: 5.101166e-01 * 2^-72 probAV: 0.000000e+00 * 2^0
                                                                                                                                      N36 W best Record: 8.307791e-01 * 2^-65 BoundSigma: 9.070422e-01 * 2^-55 boundMax: 7.881990e-01 * 2^-74 probAV: 0.000000e+00 * 2^0
                                                                                                                                     N183 A best Record: 8.307791e-01 * 2^-65 BoundSigma: 6.224991e-01 * 2^-48 boundMax: 7.816683e-01 * 2^-69 probAV: 0.000000e+00 * 2^0
                                                                                                                                     N183 T best Record: 8.307791e-01 * 2^-65 BoundSigma: 5.609751e-01 * 2^-48 boundMax: 7.099811e-01 * 2^-69 probAV: 0.000000e+00 * 2^0
                                                                                                                                     N183 N best Record: 8.307791e-01 * 2^-65 BoundSigma: 5.626304e-01 * 2^-49 boundMax: 7.054936e-01 * 2^-70 probAV: 0.000000e+00 * 2^0
                                                                                                                                     N183 G best Record: 8.307791e-01 * 2^-65 BoundSigma: 7.425455e-01 * 2^-50 boundMax: 8.993856e-01 * 2^-71 probAV: 0.000000e+00 * 2^0
                                                                                                                                     N183 D best Record: 8.307791e-01 * 2^-65 BoundSigma: 9.999759e-01 * 2^-51 boundMax: 6.016349e-01 * 2^-71 probAV: 0.000000e+00 * 2^0
                                                                                                                                     N183 P best Record: 8.307791e-01 * 2^-65 BoundSigma: 8.780106e-01 * 2^-51 boundMax: 5.314406e-01 * 2^-71 probAV: 0.000000e+00 * 2^0
                                                                                                                                     N183 K best Record: 8.307791e-01 * 2^-65 BoundSigma: 7.930027e-01 * 2^-51 boundMax: 9.326130e-01 * 2^-72 probAV: 0.000000e+00 * 2^0
                                                                                                                                     N183 E best Record: 8.307791e-01 * 2^-65 BoundSigma: 7.431907e-01 * 2^-51 boundMax: 8.646088e-01 * 2^-72 probAV: 0.000000e+00 * 2^0
                                                                                                                                     N183 Q best Record: 8.307791e-01 * 2^-65 BoundSigma: 7.409428e-01 * 2^-51 boundMax: 8.978427e-01 * 2^-72 probAV: 0.000000e+00 * 2^0
                                                                                                                                     N183 R best Record: 8.307791e-01 * 2^-65 BoundSigma: 7.333767e-01 * 2^-51 boundMax: 8.801831e-01 * 2^-72 probAV: 0.000000e+00 * 2^0
                                                                                                                                     N183 C best Record: 8.307791e-01 * 2^-65 BoundSigma: 5.075855e-01 * 2^-51 boundMax: 6.259071e-01 * 2^-72 probAV: 0.000000e+00 * 2^0
                                                                                                                                     N183 H best Record: 8.307791e-01 * 2^-65 BoundSigma: 6.907558e-01 * 2^-52 boundMax: 8.247882e-01 * 2^-73 probAV: 0.000000e+00 * 2^0
                                                                                                                                     N183 L best Record: 8.307791e-01 * 2^-65 BoundSigma: 6.482749e-01 * 2^-52 boundMax: 7.388872e-01 * 2^-73 probAV: 0.000000e+00 * 2^0
                                                                                                                                     N183 V best Record: 8.307791e-01 * 2^-65 BoundSigma: 5.798118e-01 * 2^-52 boundMax: 5.632208e-01 * 2^-73 probAV: 0.000000e+00 * 2^0
                                                                                                                                     N183 F best Record: 8.307791e-01 * 2^-65 BoundSigma: 9.364808e-01 * 2^-53 boundMax: 5.610874e-01 * 2^-73 probAV: 0.000000e+00 * 2^0
                                                                                                                                     N183 Y best Record: 8.307791e-01 * 2^-65 BoundSigma: 8.763987e-01 * 2^-53 boundMax: 5.182053e-01 * 2^-73 probAV: 0.000000e+00 * 2^0
                                                                                                                                     N183 M best Record: 8.307791e-01 * 2^-65 BoundSigma: 6.080912e-01 * 2^-53 boundMax: 6.869868e-01 * 2^-74 probAV: 0.000000e+00 * 2^0
                                                                                                                                     N183 I best Record: 8.307791e-01 * 2^-65 BoundSigma: 9.960281e-01 * 2^-54 boundMax: 9.890491e-01 * 2^-75 probAV: 0.000000e+00 * 2^0
                                                                                                                                     N183 W best Record: 8.307791e-01 * 2^-65 BoundSigma: 7.779015e-01 * 2^-55 boundMax: 9.159853e-01 * 2^-76 probAV: 0.000000e+00 * 2^0
                                                                                                                                    N182 G best Record: 8.307791e-01 * 2^-65 BoundSigma: 5.062551e-01 * 2^-45 boundMax: 7.473738e-01 * 2^-66 probAV: 0.000000e+00 * 2^0
                                                                                                                                    N182 A best Record: 8.307791e-01 * 2^-65 BoundSigma: 6.493774e-01 * 2^-48 boundMax: 6.331867e-01 * 2^-69 probAV: 0.000000e+00 * 2^0
                                                                                                                                    N182 N best Record: 8.307791e-01 * 2^-65 BoundSigma: 8.470423e-01 * 2^-50 boundMax: 8.020871e-01 * 2^-71 probAV: 0.000000e+00 * 2^0
                                                                                                                                    N182 T best Record: 8.307791e-01 * 2^-65 BoundSigma: 8.613224e-01 * 2^-51 boundMax: 6.513638e-01 * 2^-72 probAV: 0.000000e+00 * 2^0
                                                                                                                                    N182 D best Record: 8.307791e-01 * 2^-65 BoundSigma: 9.406447e-01 * 2^-52 boundMax: 8.799527e-01 * 2^-73 probAV: 0.000000e+00 * 2^0
                                                                                                                                    N182 C best Record: 8.307791e-01 * 2^-65 BoundSigma: 7.291457e-01 * 2^-53 boundMax: 6.728240e-01 * 2^-74 probAV: 0.000000e+00 * 2^0
                                                                                                                                    N182 R best Record: 8.307791e-01 * 2^-65 BoundSigma: 6.734047e-01 * 2^-53 boundMax: 6.142333e-01 * 2^-74 probAV: 0.000000e+00 * 2^0
                                                                                                                                    N182 E best Record: 8.307791e-01 * 2^-65 BoundSigma: 6.680960e-01 * 2^-53 boundMax: 5.787386e-01 * 2^-74 probAV: 0.000000e+00 * 2^0
                                                                                                                                    N182 K best Record: 8.307791e-01 * 2^-65 BoundSigma: 6.121352e-01 * 2^-53 boundMax: 5.237581e-01 * 2^-74 probAV: 0.000000e+00 * 2^0
                                                                                                                                    N182 Q best Record: 8.307791e-01 * 2^-65 BoundSigma: 5.704875e-01 * 2^-53 boundMax: 9.408437e-01 * 2^-75 probAV: 0.000000e+00 * 2^0
                                                                                                                                    N182 P best Record: 8.307791e-01 * 2^-65 BoundSigma: 5.226892e-01 * 2^-53 boundMax: 9.607049e-01 * 2^-75 probAV: 0.000000e+00 * 2^0
                                                                                                                                    N182 H best Record: 8.307791e-01 * 2^-65 BoundSigma: 5.708767e-01 * 2^-54 boundMax: 9.701388e-01 * 2^-76 probAV: 0.000000e+00 * 2^0
                                                                                                                                    N182 V best Record: 8.307791e-01 * 2^-65 BoundSigma: 6.496339e-01 * 2^-56 boundMax: 7.805594e-01 * 2^-78 probAV: 0.000000e+00 * 2^0
                                                                                                                                    N182 F best Record: 8.307791e-01 * 2^-65 BoundSigma: 9.066494e-01 * 2^-57 boundMax: 7.972996e-01 * 2^-78 probAV: 0.000000e+00 * 2^0
                                                                                                                                    N182 M best Record: 8.307791e-01 * 2^-65 BoundSigma: 8.899523e-01 * 2^-57 boundMax: 6.639713e-01 * 2^-78 probAV: 0.000000e+00 * 2^0
                                                                                                                                    N182 L best Record: 8.307791e-01 * 2^-65 BoundSigma: 8.102498e-01 * 2^-57 boundMax: 6.319001e-01 * 2^-78 probAV: 0.000000e+00 * 2^0
                                                                                                                                    N182 Y best Record: 8.307791e-01 * 2^-65 BoundSigma: 7.359047e-01 * 2^-57 boundMax: 5.941588e-01 * 2^-78 probAV: 0.000000e+00 * 2^0
                                                                                                                                    N182 W best Record: 8.307791e-01 * 2^-65 BoundSigma: 9.272563e-01 * 2^-58 boundMax: 9.021026e-01 * 2^-79 probAV: 0.000000e+00 * 2^0
                                                                                                                                    N182 I best Record: 8.307791e-01 * 2^-65 BoundSigma: 6.933332e-01 * 2^-59 boundMax: 7.015190e-01 * 2^-81 probAV: 0.000000e+00 * 2^0
                                                                                                                                   N181 H best Record: 8.307791e-01 * 2^-65 BoundSigma: 7.195876e-01 * 2^-45 boundMax: 5.706130e-01 * 2^-66 probAV: 0.000000e+00 * 2^0
                                                                                                                                   N181 G best Record: 8.307791e-01 * 2^-65 BoundSigma: 5.563404e-01 * 2^-47 boundMax: 7.827958e-01 * 2^-68 probAV: 0.000000e+00 * 2^0
                                                                                                                                   N181 N best Record: 8.307791e-01 * 2^-65 BoundSigma: 5.274607e-01 * 2^-47 boundMax: 6.729831e-01 * 2^-69 probAV: 0.000000e+00 * 2^0
                                                                                                                                   N181 A best Record: 8.307791e-01 * 2^-65 BoundSigma: 5.589851e-01 * 2^-49 boundMax: 7.284279e-01 * 2^-71 probAV: 0.000000e+00 * 2^0
                                                                                                                                   N181 Q best Record: 8.307791e-01 * 2^-65 BoundSigma: 8.194506e-01 * 2^-51 boundMax: 8.256641e-01 * 2^-73 probAV: 0.000000e+00 * 2^0
                                                                                                                                   N181 T best Record: 8.307791e-01 * 2^-65 BoundSigma: 7.273489e-01 * 2^-51 boundMax: 5.966188e-01 * 2^-73 probAV: 0.000000e+00 * 2^0
                                                                                                                                   N181 D best Record: 8.307791e-01 * 2^-65 BoundSigma: 5.190731e-01 * 2^-51 boundMax: 6.450904e-01 * 2^-73 probAV: 0.000000e+00 * 2^0
                                                                                                                                   N181 R best Record: 8.307791e-01 * 2^-65 BoundSigma: 9.522350e-01 * 2^-52 boundMax: 5.714736e-01 * 2^-73 probAV: 0.000000e+00 * 2^0
                                                                                                                                   N181 C best Record: 8.307791e-01 * 2^-65 BoundSigma: 5.709666e-01 * 2^-53 boundMax: 6.811095e-01 * 2^-75 probAV: 0.000000e+00 * 2^0
                                                                                                                                   N181 K best Record: 8.307791e-01 * 2^-65 BoundSigma: 5.589949e-01 * 2^-53 boundMax: 5.872763e-01 * 2^-75 probAV: 0.000000e+00 * 2^0
                                                                                                                                   N181 E best Record: 8.307791e-01 * 2^-65 BoundSigma: 7.511941e-01 * 2^-54 boundMax: 8.065839e-01 * 2^-76 probAV: 0.000000e+00 * 2^0
                                                                                                                                   N181 P best Record: 8.307791e-01 * 2^-65 BoundSigma: 6.832713e-01 * 2^-54 boundMax: 8.048461e-01 * 2^-76 probAV: 0.000000e+00 * 2^0
                                                                                                                                   N181 Y best Record: 8.307791e-01 * 2^-65 BoundSigma: 6.287936e-01 * 2^-54 boundMax: 6.077713e-01 * 2^-76 probAV: 0.000000e+00 * 2^0
                                                                                                                                   N181 F best Record: 8.307791e-01 * 2^-65 BoundSigma: 8.183866e-01 * 2^-57 boundMax: 8.857036e-01 * 2^-79 probAV: 0.000000e+00 * 2^0
                                                                                                                                   N181 M best Record: 8.307791e-01 * 2^-65 BoundSigma: 9.778911e-01 * 2^-58 boundMax: 8.490471e-01 * 2^-80 probAV: 0.000000e+00 * 2^0
                                                                                                                                   N181 L best Record: 8.307791e-01 * 2^-65 BoundSigma: 7.881995e-01 * 2^-58 boundMax: 7.207891e-01 * 2^-80 probAV: 0.000000e+00 * 2^0
                                                                                                                                   N181 W best Record: 8.307791e-01 * 2^-65 BoundSigma: 6.678205e-01 * 2^-58 boundMax: 8.899084e-01 * 2^-80 probAV: 0.000000e+00 * 2^0
                                                                                                                                   N181 V best Record: 8.307791e-01 * 2^-65 BoundSigma: 8.078521e-01 * 2^-59 boundMax: 5.283519e-01 * 2^-81 probAV: 0.000000e+00 * 2^0
                                                                                                                                   N181 I best Record: 8.307791e-01 * 2^-65 BoundSigma: 9.492405e-01 * 2^-62 boundMax: 8.969045e-01 * 2^-85 probAV: 0.000000e+00 * 2^0
                                                                                                                                  N84 S best Record: 8.307791e-01 * 2^-65 BoundSigma: 7.087763e-01 * 2^-46 boundMax: 5.469306e-01 * 2^-68 probAV: 0.000000e+00 * 2^0
                                                                                                                                  N84 V best Record: 8.307791e-01 * 2^-65 BoundSigma: 8.851772e-01 * 2^-47 boundMax: 6.750284e-01 * 2^-69 probAV: 0.000000e+00 * 2^0
                                                                                                                                  N84 G best Record: 8.307791e-01 * 2^-65 BoundSigma: 7.083944e-01 * 2^-47 boundMax: 5.116472e-01 * 2^-69 probAV: 0.000000e+00 * 2^0
                                                                                                                                  N84 T best Record: 8.307791e-01 * 2^-65 BoundSigma: 6.916340e-01 * 2^-47 boundMax: 9.986143e-01 * 2^-70 probAV: 0.000000e+00 * 2^0
                                                                                                                                  N84 E best Record: 8.307791e-01 * 2^-65 BoundSigma: 9.043769e-01 * 2^-48 boundMax: 6.478005e-01 * 2^-70 probAV: 0.000000e+00 * 2^0
                                                                                                                                  N84 P best Record: 8.307791e-01 * 2^-65 BoundSigma: 6.618675e-01 * 2^-48 boundMax: 9.353733e-01 * 2^-71 probAV: 0.000000e+00 * 2^0
                                                                                                                                  N84 L best Record: 8.307791e-01 * 2^-65 BoundSigma: 5.979942e-01 * 2^-48 boundMax: 7.958692e-01 * 2^-71 probAV: 0.000000e+00 * 2^0
                                                                                                                                  N84 K best Record: 8.307791e-01 * 2^-65 BoundSigma: 5.003771e-01 * 2^-48 boundMax: 6.785631e-01 * 2^-71 probAV: 0.000000e+00 * 2^0
                                                                                                                                  N84 Q best Record: 8.307791e-01 * 2^-65 BoundSigma: 9.876666e-01 * 2^-49 boundMax: 7.019701e-01 * 2^-71 probAV: 0.000000e+00 * 2^0
                                                                                                                                  N84 I best Record: 8.307791e-01 * 2^-65 BoundSigma: 7.968063e-01 * 2^-49 boundMax: 9.031758e-01 * 2^-72 probAV: 0.000000e+00 * 2^0
                                                                                                                                  N84 C best Record: 8.307791e-01 * 2^-65 BoundSigma: 7.493031e-01 * 2^-49 boundMax: 5.470723e-01 * 2^-71 probAV: 0.000000e+00 * 2^0
                                                                                                                                  N84 R best Record: 8.307791e-01 * 2^-65 BoundSigma: 7.322428e-01 * 2^-49 boundMax: 9.747205e-01 * 2^-72 probAV: 0.000000e+00 * 2^0
                                                                                                                                  N84 D best Record: 8.307791e-01 * 2^-65 BoundSigma: 7.134164e-01 * 2^-49 boundMax: 9.244263e-01 * 2^-72 probAV: 0.000000e+00 * 2^0
                                                                                                                                  N84 N best Record: 8.307791e-01 * 2^-65 BoundSigma: 6.048262e-01 * 2^-49 boundMax: 7.242831e-01 * 2^-72 probAV: 0.000000e+00 * 2^0
                                                                                                                                  N84 M best Record: 8.307791e-01 * 2^-65 BoundSigma: 5.894264e-01 * 2^-49 boundMax: 8.596091e-01 * 2^-72 probAV: 0.000000e+00 * 2^0
                                                                                                                                  N84 F best Record: 8.307791e-01 * 2^-65 BoundSigma: 6.869843e-01 * 2^-50 boundMax: 9.013087e-01 * 2^-73 probAV: 0.000000e+00 * 2^0
                                                                                                                                  N84 H best Record: 8.307791e-01 * 2^-65 BoundSigma: 5.249177e-01 * 2^-50 boundMax: 6.861538e-01 * 2^-73 probAV: 0.000000e+00 * 2^0
                                                                                                                                  N84 Y best Record: 8.307791e-01 * 2^-65 BoundSigma: 9.673007e-01 * 2^-51 boundMax: 6.317524e-01 * 2^-73 probAV: 0.000000e+00 * 2^0
                                                                                                                                  N84 W best Record: 8.307791e-01 * 2^-65 BoundSigma: 5.628197e-01 * 2^-52 boundMax: 7.356219e-01 * 2^-75 probAV: 0.000000e+00 * 2^0
                                                                                                                                 N23 S best Record: 8.307791e-01 * 2^-65 BoundSigma: 5.493066e-01 * 2^-45 boundMax: 8.825255e-01 * 2^-69 probAV: 0.000000e+00 * 2^0
                                                                                                                                 N23 V best Record: 8.307791e-01 * 2^-65 BoundSigma: 6.858749e-01 * 2^-46 boundMax: 6.052156e-01 * 2^-69 probAV: 0.000000e+00 * 2^0
                                                                                                                                 N23 G best Record: 8.307791e-01 * 2^-65 BoundSigma: 5.484919e-01 * 2^-46 boundMax: 7.028621e-01 * 2^-69 probAV: 0.000000e+00 * 2^0
                                                                                                                                 N23 T best Record: 8.307791e-01 * 2^-65 BoundSigma: 5.355358e-01 * 2^-46 boundMax: 8.830108e-01 * 2^-70 probAV: 0.000000e+00 * 2^0
                                                                                                                                 N23 E best Record: 8.307791e-01 * 2^-65 BoundSigma: 7.001280e-01 * 2^-47 boundMax: 7.349354e-01 * 2^-70 probAV: 0.000000e+00 * 2^0
                                                                                                                                 N23 P best Record: 8.307791e-01 * 2^-65 BoundSigma: 5.122996e-01 * 2^-47 boundMax: 6.762867e-01 * 2^-70 probAV: 0.000000e+00 * 2^0
                                                                                                                                 N23 L best Record: 8.307791e-01 * 2^-65 BoundSigma: 9.248840e-01 * 2^-48 boundMax: 9.416907e-01 * 2^-71 probAV: 0.000000e+00 * 2^0
                                                                                                                                 N23 K best Record: 8.307791e-01 * 2^-65 BoundSigma: 7.741250e-01 * 2^-48 boundMax: 7.091303e-01 * 2^-71 probAV: 0.000000e+00 * 2^0
                                                                                                                                 N23 Q best Record: 8.307791e-01 * 2^-65 BoundSigma: 7.645280e-01 * 2^-48 boundMax: 6.063045e-01 * 2^-71 probAV: 0.000000e+00 * 2^0
                                                                                                                                 N23 I best Record: 8.307791e-01 * 2^-65 BoundSigma: 6.151596e-01 * 2^-48 boundMax: 7.690106e-01 * 2^-72 probAV: 0.000000e+00 * 2^0
                                                                                                                                 N23 C best Record: 8.307791e-01 * 2^-65 BoundSigma: 5.802689e-01 * 2^-48 boundMax: 5.896143e-01 * 2^-71 probAV: 0.000000e+00 * 2^0
                                                                                                                                 N23 R best Record: 8.307791e-01 * 2^-65 BoundSigma: 5.662745e-01 * 2^-48 boundMax: 5.361668e-01 * 2^-71 probAV: 0.000000e+00 * 2^0
                                                                                                                                 N23 D best Record: 8.307791e-01 * 2^-65 BoundSigma: 5.515194e-01 * 2^-48 boundMax: 5.137523e-01 * 2^-71 probAV: 0.000000e+00 * 2^0
                                                                                                                                 N23 N best Record: 8.307791e-01 * 2^-65 BoundSigma: 9.343489e-01 * 2^-49 boundMax: 6.471051e-01 * 2^-72 probAV: 0.000000e+00 * 2^0
                                                                                                                                 N23 M best Record: 8.307791e-01 * 2^-65 BoundSigma: 9.128219e-01 * 2^-49 boundMax: 6.159599e-01 * 2^-72 probAV: 0.000000e+00 * 2^0
                                                                                                                                 N23 F best Record: 8.307791e-01 * 2^-65 BoundSigma: 5.311469e-01 * 2^-49 boundMax: 5.145208e-01 * 2^-72 probAV: 0.000000e+00 * 2^0
                                                                                                                                 N23 H best Record: 8.307791e-01 * 2^-65 BoundSigma: 8.116733e-01 * 2^-50 boundMax: 6.428247e-01 * 2^-73 probAV: 0.000000e+00 * 2^0
                                                                                                                                 N23 Y best Record: 8.307791e-01 * 2^-65 BoundSigma: 7.478176e-01 * 2^-50 boundMax: 7.649799e-01 * 2^-73 probAV: 0.000000e+00 * 2^0
                                                                                                                                 N23 W best Record: 8.307791e-01 * 2^-65 BoundSigma: 8.702342e-01 * 2^-52 boundMax: 5.204653e-01 * 2^-74 probAV: 0.000000e+00 * 2^0
                                                                                                                                N31 S best Record: 8.307791e-01 * 2^-65 BoundSigma: 7.310918e-01 * 2^-46 boundMax: 8.945344e-01 * 2^-70 probAV: 0.000000e+00 * 2^0
                                                                                                                                N31 V best Record: 8.307791e-01 * 2^-65 BoundSigma: 8.970137e-01 * 2^-47 boundMax: 5.469539e-01 * 2^-70 probAV: 0.000000e+00 * 2^0
                                                                                                                                N31 G best Record: 8.307791e-01 * 2^-65 BoundSigma: 6.531973e-01 * 2^-47 boundMax: 7.742782e-01 * 2^-71 probAV: 0.000000e+00 * 2^0
                                                                                                                                N31 T best Record: 8.307791e-01 * 2^-65 BoundSigma: 6.355191e-01 * 2^-47 boundMax: 7.510446e-01 * 2^-71 probAV: 0.000000e+00 * 2^0
                                                                                                                                N31 E best Record: 8.307791e-01 * 2^-65 BoundSigma: 8.237714e-01 * 2^-48 boundMax: 9.743170e-01 * 2^-72 probAV: 0.000000e+00 * 2^0
                                                                                                                                N31 P best Record: 8.307791e-01 * 2^-65 BoundSigma: 5.882906e-01 * 2^-48 boundMax: 6.901952e-01 * 2^-72 probAV: 0.000000e+00 * 2^0
                                                                                                                                N31 L best Record: 8.307791e-01 * 2^-65 BoundSigma: 9.610961e-01 * 2^-49 boundMax: 5.478224e-01 * 2^-72 probAV: 0.000000e+00 * 2^0
                                                                                                                                N31 Q best Record: 8.307791e-01 * 2^-65 BoundSigma: 8.873221e-01 * 2^-49 boundMax: 5.224424e-01 * 2^-72 probAV: 0.000000e+00 * 2^0
                                                                                                                                N31 K best Record: 8.307791e-01 * 2^-65 BoundSigma: 8.299284e-01 * 2^-49 boundMax: 9.546582e-01 * 2^-73 probAV: 0.000000e+00 * 2^0
                                                                                                                                N31 C best Record: 8.307791e-01 * 2^-65 BoundSigma: 7.029016e-01 * 2^-49 boundMax: 8.366254e-01 * 2^-73 probAV: 0.000000e+00 * 2^0
                                                                                                                                N31 R best Record: 8.307791e-01 * 2^-65 BoundSigma: 5.876415e-01 * 2^-49 boundMax: 6.687151e-01 * 2^-73 probAV: 0.000000e+00 * 2^0
                                                                                                                                N31 M best Record: 8.307791e-01 * 2^-65 BoundSigma: 5.544059e-01 * 2^-49 boundMax: 6.626852e-01 * 2^-73 probAV: 0.000000e+00 * 2^0
                                                                                                                                N31 D best Record: 8.307791e-01 * 2^-65 BoundSigma: 5.452406e-01 * 2^-49 boundMax: 6.099328e-01 * 2^-73 probAV: 0.000000e+00 * 2^0
                                                                                                                                N31 I best Record: 8.307791e-01 * 2^-65 BoundSigma: 9.128637e-01 * 2^-50 boundMax: 8.746363e-01 * 2^-74 probAV: 0.000000e+00 * 2^0
                                                                                                                                N31 N best Record: 8.307791e-01 * 2^-65 BoundSigma: 7.870617e-01 * 2^-50 boundMax: 8.168892e-01 * 2^-74 probAV: 0.000000e+00 * 2^0
                                                                                                                                N31 F best Record: 8.307791e-01 * 2^-65 BoundSigma: 5.386248e-01 * 2^-50 boundMax: 6.093028e-01 * 2^-74 probAV: 0.000000e+00 * 2^0
                                                                                                                                N31 H best Record: 8.307791e-01 * 2^-65 BoundSigma: 8.162132e-01 * 2^-51 boundMax: 9.194755e-01 * 2^-75 probAV: 0.000000e+00 * 2^0
                                                                                                                                N31 Y best Record: 8.307791e-01 * 2^-65 BoundSigma: 7.532842e-01 * 2^-51 boundMax: 8.508629e-01 * 2^-75 probAV: 0.000000e+00 * 2^0
                                                                                                                                N31 W best Record: 8.307791e-01 * 2^-65 BoundSigma: 8.776226e-01 * 2^-53 boundMax: 9.917103e-01 * 2^-77 probAV: 0.000000e+00 * 2^0
                                                                                                                               N30 S best Record: 8.307791e-01 * 2^-65 BoundSigma: 8.305680e-01 * 2^-49 boundMax: 7.989173e-01 * 2^-73 probAV: 0.000000e+00 * 2^0
                                                                                                                               N30 V best Record: 8.307791e-01 * 2^-65 BoundSigma: 5.061167e-01 * 2^-49 boundMax: 9.857869e-01 * 2^-74 probAV: 0.000000e+00 * 2^0
                                                                                                                               N30 G best Record: 8.307791e-01 * 2^-65 BoundSigma: 6.873010e-01 * 2^-50 boundMax: 7.326162e-01 * 2^-74 probAV: 0.000000e+00 * 2^0
                                                                                                                               N30 T best Record: 8.307791e-01 * 2^-65 BoundSigma: 6.625959e-01 * 2^-50 boundMax: 6.485398e-01 * 2^-74 probAV: 0.000000e+00 * 2^0
                                                                                                                               N30 E best Record: 8.307791e-01 * 2^-65 BoundSigma: 8.630040e-01 * 2^-51 boundMax: 8.847856e-01 * 2^-75 probAV: 0.000000e+00 * 2^0
                                                                                                                               N30 P best Record: 8.307791e-01 * 2^-65 BoundSigma: 6.038382e-01 * 2^-51 boundMax: 6.493775e-01 * 2^-75 probAV: 0.000000e+00 * 2^0
                                                                                                                               N30 L best Record: 8.307791e-01 * 2^-65 BoundSigma: 9.206302e-01 * 2^-52 boundMax: 9.453853e-01 * 2^-76 probAV: 0.000000e+00 * 2^0
                                                                                                                               N30 Q best Record: 8.307791e-01 * 2^-65 BoundSigma: 9.194141e-01 * 2^-52 boundMax: 8.978071e-01 * 2^-76 probAV: 0.000000e+00 * 2^0
                                                                                                                               N30 K best Record: 8.307791e-01 * 2^-65 BoundSigma: 8.122696e-01 * 2^-52 boundMax: 8.170630e-01 * 2^-76 probAV: 0.000000e+00 * 2^0
                                                                                                                               N30 C best Record: 8.307791e-01 * 2^-65 BoundSigma: 7.464986e-01 * 2^-52 boundMax: 7.626351e-01 * 2^-76 probAV: 0.000000e+00 * 2^0
                                                                                                                               N30 M best Record: 8.307791e-01 * 2^-65 BoundSigma: 5.965714e-01 * 2^-52 boundMax: 5.640446e-01 * 2^-76 probAV: 0.000000e+00 * 2^0
                                                                                                                               N30 R best Record: 8.307791e-01 * 2^-65 BoundSigma: 5.595958e-01 * 2^-52 boundMax: 5.680941e-01 * 2^-76 probAV: 0.000000e+00 * 2^0
                                                                                                                               N30 D best Record: 8.307791e-01 * 2^-65 BoundSigma: 9.933893e-01 * 2^-53 boundMax: 5.041265e-01 * 2^-76 probAV: 0.000000e+00 * 2^0
                                                                                                                               N30 N best Record: 8.307791e-01 * 2^-65 BoundSigma: 5.747651e-01 * 2^-53 boundMax: 5.528553e-01 * 2^-77 probAV: 0.000000e+00 * 2^0
                                                                                                                               N30 F best Record: 8.307791e-01 * 2^-65 BoundSigma: 5.059514e-01 * 2^-53 boundMax: 5.175362e-01 * 2^-77 probAV: 0.000000e+00 * 2^0
                                                                                                                               N30 I best Record: 8.307791e-01 * 2^-65 BoundSigma: 9.979217e-01 * 2^-54 boundMax: 9.119500e-01 * 2^-78 probAV: 0.000000e+00 * 2^0
                                                                                                                               N30 H best Record: 8.307791e-01 * 2^-65 BoundSigma: 7.578827e-01 * 2^-54 boundMax: 7.490869e-01 * 2^-78 probAV: 0.000000e+00 * 2^0
                                                                                                                               N30 Y best Record: 8.307791e-01 * 2^-65 BoundSigma: 7.053604e-01 * 2^-54 boundMax: 7.295627e-01 * 2^-78 probAV: 0.000000e+00 * 2^0
                                                                                                                               N30 W best Record: 8.307791e-01 * 2^-65 BoundSigma: 8.225612e-01 * 2^-56 boundMax: 8.777660e-01 * 2^-80 probAV: 0.000000e+00 * 2^0
                                                                                                                              N29 S best Record: 8.307791e-01 * 2^-65 BoundSigma: 5.337727e-01 * 2^-44 boundMax: 5.015984e-01 * 2^-68 probAV: 0.000000e+00 * 2^0
                                                                                                                              N29 V best Record: 8.307791e-01 * 2^-65 BoundSigma: 6.666752e-01 * 2^-45 boundMax: 6.272462e-01 * 2^-69 probAV: 0.000000e+00 * 2^0
                                                                                                                              N29 G best Record: 8.307791e-01 * 2^-65 BoundSigma: 5.338092e-01 * 2^-45 boundMax: 5.257591e-01 * 2^-69 probAV: 0.000000e+00 * 2^0
                                                                                                                              N29 T best Record: 8.307791e-01 * 2^-65 BoundSigma: 5.211990e-01 * 2^-45 boundMax: 9.332685e-01 * 2^-70 probAV: 0.000000e+00 * 2^0
                                                                                                                              N29 E best Record: 8.307791e-01 * 2^-65 BoundSigma: 6.815236e-01 * 2^-46 boundMax: 6.370597e-01 * 2^-70 probAV: 0.000000e+00 * 2^0
                                                                                                                              N29 P best Record: 8.307791e-01 * 2^-65 BoundSigma: 9.976713e-01 * 2^-47 boundMax: 9.704032e-01 * 2^-71 probAV: 0.000000e+00 * 2^0
                                                                                                                              N29 L best Record: 8.307791e-01 * 2^-65 BoundSigma: 9.017762e-01 * 2^-47 boundMax: 7.833236e-01 * 2^-71 probAV: 0.000000e+00 * 2^0
                                                                                                                              N29 K best Record: 8.307791e-01 * 2^-65 BoundSigma: 7.544750e-01 * 2^-47 boundMax: 6.528562e-01 * 2^-71 probAV: 0.000000e+00 * 2^0
                                                                                                                              N29 Q best Record: 8.307791e-01 * 2^-65 BoundSigma: 7.443417e-01 * 2^-47 boundMax: 6.537975e-01 * 2^-71 probAV: 0.000000e+00 * 2^0
                                                                                                                              N29 I best Record: 8.307791e-01 * 2^-65 BoundSigma: 6.016198e-01 * 2^-47 boundMax: 8.072198e-01 * 2^-72 probAV: 0.000000e+00 * 2^0
                                                                                                                              N29 C best Record: 8.307791e-01 * 2^-65 BoundSigma: 5.645919e-01 * 2^-47 boundMax: 5.363192e-01 * 2^-71 probAV: 0.000000e+00 * 2^0
                                                                                                                              N29 R best Record: 8.307791e-01 * 2^-65 BoundSigma: 5.521210e-01 * 2^-47 boundMax: 9.475687e-01 * 2^-72 probAV: 0.000000e+00 * 2^0
                                                                                                                              N29 D best Record: 8.307791e-01 * 2^-65 BoundSigma: 5.380357e-01 * 2^-47 boundMax: 8.988140e-01 * 2^-72 probAV: 0.000000e+00 * 2^0
                                                                                                                              N29 N best Record: 8.307791e-01 * 2^-65 BoundSigma: 9.128898e-01 * 2^-48 boundMax: 6.692116e-01 * 2^-72 probAV: 0.000000e+00 * 2^0
                                                                                                                              N29 M best Record: 8.307791e-01 * 2^-65 BoundSigma: 8.882092e-01 * 2^-48 boundMax: 7.722839e-01 * 2^-72 probAV: 0.000000e+00 * 2^0
                                                                                                                              N29 F best Record: 8.307791e-01 * 2^-65 BoundSigma: 5.180380e-01 * 2^-48 boundMax: 8.833461e-01 * 2^-73 probAV: 0.000000e+00 * 2^0
                                                                                                                              N29 H best Record: 8.307791e-01 * 2^-65 BoundSigma: 7.916908e-01 * 2^-49 boundMax: 6.474273e-01 * 2^-73 probAV: 0.000000e+00 * 2^0
                                                                                                                              N29 Y best Record: 8.307791e-01 * 2^-65 BoundSigma: 7.294333e-01 * 2^-49 boundMax: 6.267871e-01 * 2^-73 probAV: 0.000000e+00 * 2^0
                                                                                                                              N29 W best Record: 8.307791e-01 * 2^-65 BoundSigma: 8.488313e-01 * 2^-51 boundMax: 7.558167e-01 * 2^-75 probAV: 0.000000e+00 * 2^0
                                                                                                                             N144 S best Record: 8.307791e-01 * 2^-65 BoundSigma: 7.550220e-01 * 2^-44 boundMax: 9.318687e-01 * 2^-69 probAV: 0.000000e+00 * 2^0
                                                                                                                             N144 V best Record: 8.307791e-01 * 2^-65 BoundSigma: 9.397102e-01 * 2^-45 boundMax: 5.735193e-01 * 2^-69 probAV: 0.000000e+00 * 2^0
                                                                                                                             N144 G best Record: 8.307791e-01 * 2^-65 BoundSigma: 7.416065e-01 * 2^-45 boundMax: 8.551739e-01 * 2^-70 probAV: 0.000000e+00 * 2^0
                                                                                                                             N144 T best Record: 8.307791e-01 * 2^-65 BoundSigma: 7.242104e-01 * 2^-45 boundMax: 8.337247e-01 * 2^-70 probAV: 0.000000e+00 * 2^0
                                                                                                                             N144 E best Record: 8.307791e-01 * 2^-65 BoundSigma: 9.444932e-01 * 2^-46 boundMax: 5.403913e-01 * 2^-70 probAV: 0.000000e+00 * 2^0
                                                                                                                             N144 P best Record: 8.307791e-01 * 2^-65 BoundSigma: 6.889089e-01 * 2^-46 boundMax: 7.768492e-01 * 2^-71 probAV: 0.000000e+00 * 2^0
                                                                                                                             N144 L best Record: 8.307791e-01 * 2^-65 BoundSigma: 6.127525e-01 * 2^-46 boundMax: 6.497642e-01 * 2^-71 probAV: 0.000000e+00 * 2^0
                                                                                                                             N144 K best Record: 8.307791e-01 * 2^-65 BoundSigma: 5.152304e-01 * 2^-46 boundMax: 5.569661e-01 * 2^-71 probAV: 0.000000e+00 * 2^0
                                                                                                                             N144 Q best Record: 8.307791e-01 * 2^-65 BoundSigma: 5.147294e-01 * 2^-46 boundMax: 5.841489e-01 * 2^-71 probAV: 0.000000e+00 * 2^0
                                                                                                                             N144 I best Record: 8.307791e-01 * 2^-65 BoundSigma: 7.885652e-01 * 2^-47 boundMax: 6.905341e-01 * 2^-72 probAV: 0.000000e+00 * 2^0
                                                                                                                             N144 C best Record: 8.307791e-01 * 2^-65 BoundSigma: 7.867672e-01 * 2^-47 boundMax: 9.169269e-01 * 2^-72 probAV: 0.000000e+00 * 2^0
                                                                                                                             N144 R best Record: 8.307791e-01 * 2^-65 BoundSigma: 7.504809e-01 * 2^-47 boundMax: 7.954263e-01 * 2^-72 probAV: 0.000000e+00 * 2^0
                                                                                                                             N144 D best Record: 8.307791e-01 * 2^-65 BoundSigma: 7.264105e-01 * 2^-47 boundMax: 7.477657e-01 * 2^-72 probAV: 0.000000e+00 * 2^0
                                                                                                                             N144 M best Record: 8.307791e-01 * 2^-65 BoundSigma: 6.183101e-01 * 2^-47 boundMax: 7.212266e-01 * 2^-72 probAV: 0.000000e+00 * 2^0
                                                                                                                             N144 N best Record: 8.307791e-01 * 2^-65 BoundSigma: 6.052143e-01 * 2^-47 boundMax: 5.680211e-01 * 2^-72 probAV: 0.000000e+00 * 2^0
                                                                                                                             N144 F best Record: 8.307791e-01 * 2^-65 BoundSigma: 7.013558e-01 * 2^-48 boundMax: 7.327315e-01 * 2^-73 probAV: 0.000000e+00 * 2^0
                                                                                                                             N144 H best Record: 8.307791e-01 * 2^-65 BoundSigma: 5.355428e-01 * 2^-48 boundMax: 5.568322e-01 * 2^-73 probAV: 0.000000e+00 * 2^0
                                                                                                                             N144 Y best Record: 8.307791e-01 * 2^-65 BoundSigma: 9.863361e-01 * 2^-49 boundMax: 5.130482e-01 * 2^-73 probAV: 0.000000e+00 * 2^0
                                                                                                                             N144 W best Record: 8.307791e-01 * 2^-65 BoundSigma: 5.739719e-01 * 2^-50 boundMax: 5.975371e-01 * 2^-75 probAV: 0.000000e+00 * 2^0
                                                                                                                            N88 S best Record: 8.307791e-01 * 2^-65 BoundSigma: 8.028049e-01 * 2^-44 boundMax: 6.493196e-01 * 2^-69 probAV: 0.000000e+00 * 2^0
                                                                                                                            N88 V best Record: 8.307791e-01 * 2^-65 BoundSigma: 9.906416e-01 * 2^-45 boundMax: 7.959880e-01 * 2^-70 probAV: 0.000000e+00 * 2^0
                                                                                                                            N88 G best Record: 8.307791e-01 * 2^-65 BoundSigma: 7.491375e-01 * 2^-45 boundMax: 5.760109e-01 * 2^-70 probAV: 0.000000e+00 * 2^0
                                                                                                                            N88 T best Record: 8.307791e-01 * 2^-65 BoundSigma: 7.308206e-01 * 2^-45 boundMax: 5.601338e-01 * 2^-70 probAV: 0.000000e+00 * 2^0
                                                                                                                            N88 E best Record: 8.307791e-01 * 2^-65 BoundSigma: 9.484281e-01 * 2^-46 boundMax: 7.259908e-01 * 2^-71 probAV: 0.000000e+00 * 2^0
                                                                                                                            N88 P best Record: 8.307791e-01 * 2^-65 BoundSigma: 6.843063e-01 * 2^-46 boundMax: 5.175485e-01 * 2^-71 probAV: 0.000000e+00 * 2^0
                                                                                                                            N88 L best Record: 8.307791e-01 * 2^-65 BoundSigma: 5.813008e-01 * 2^-46 boundMax: 8.398893e-01 * 2^-72 probAV: 0.000000e+00 * 2^0
                                                                                                                            N88 Q best Record: 8.307791e-01 * 2^-65 BoundSigma: 5.137000e-01 * 2^-46 boundMax: 7.812440e-01 * 2^-72 probAV: 0.000000e+00 * 2^0
                                                                                                                            N88 K best Record: 8.307791e-01 * 2^-65 BoundSigma: 9.917022e-01 * 2^-47 boundMax: 7.267981e-01 * 2^-72 probAV: 0.000000e+00 * 2^0
                                                                                                                            N88 C best Record: 8.307791e-01 * 2^-65 BoundSigma: 8.011998e-01 * 2^-47 boundMax: 6.204609e-01 * 2^-72 probAV: 0.000000e+00 * 2^0
                                                                                                                            N88 R best Record: 8.307791e-01 * 2^-65 BoundSigma: 7.118018e-01 * 2^-47 boundMax: 5.133889e-01 * 2^-72 probAV: 0.000000e+00 * 2^0
                                                                                                                            N88 D best Record: 8.307791e-01 * 2^-65 BoundSigma: 6.743959e-01 * 2^-47 boundMax: 9.491123e-01 * 2^-73 probAV: 0.000000e+00 * 2^0
                                                                                                                            N88 I best Record: 8.307791e-01 * 2^-65 BoundSigma: 6.535647e-01 * 2^-47 boundMax: 7.711469e-01 * 2^-73 probAV: 0.000000e+00 * 2^0
                                                                                                                            N88 M best Record: 8.307791e-01 * 2^-65 BoundSigma: 6.297965e-01 * 2^-47 boundMax: 9.794258e-01 * 2^-73 probAV: 0.000000e+00 * 2^0
                                                                                                                            N88 N best Record: 8.307791e-01 * 2^-65 BoundSigma: 5.261323e-01 * 2^-47 boundMax: 6.747369e-01 * 2^-73 probAV: 0.000000e+00 * 2^0
                                                                                                                            N88 F best Record: 8.307791e-01 * 2^-65 BoundSigma: 6.580479e-01 * 2^-48 boundMax: 9.397554e-01 * 2^-74 probAV: 0.000000e+00 * 2^0
                                                                                                                            N88 H best Record: 8.307791e-01 * 2^-65 BoundSigma: 5.007977e-01 * 2^-48 boundMax: 7.114406e-01 * 2^-74 probAV: 0.000000e+00 * 2^0
                                                                                                                            N88 Y best Record: 8.307791e-01 * 2^-65 BoundSigma: 9.224609e-01 * 2^-49 boundMax: 6.568816e-01 * 2^-74 probAV: 0.000000e+00 * 2^0
                                                                                                                            N88 W best Record: 8.307791e-01 * 2^-65 BoundSigma: 5.370781e-01 * 2^-50 boundMax: 7.653809e-01 * 2^-76 probAV: 0.000000e+00 * 2^0
                                                                                                                           N87 S best Record: 8.307791e-01 * 2^-65 BoundSigma: 7.150866e-01 * 2^-44 boundMax: 8.085146e-01 * 2^-70 probAV: 0.000000e+00 * 2^0
                                                                                                                           N87 V best Record: 8.307791e-01 * 2^-65 BoundSigma: 8.774606e-01 * 2^-45 boundMax: 5.039318e-01 * 2^-70 probAV: 0.000000e+00 * 2^0
                                                                                                                           N87 G best Record: 8.307791e-01 * 2^-65 BoundSigma: 6.394400e-01 * 2^-45 boundMax: 8.140119e-01 * 2^-71 probAV: 0.000000e+00 * 2^0
                                                                                                                           N87 T best Record: 8.307791e-01 * 2^-65 BoundSigma: 6.221786e-01 * 2^-45 boundMax: 6.984771e-01 * 2^-71 probAV: 0.000000e+00 * 2^0
                                                                                                                           N87 E best Record: 8.307791e-01 * 2^-65 BoundSigma: 8.064735e-01 * 2^-46 boundMax: 9.686488e-01 * 2^-72 probAV: 0.000000e+00 * 2^0
                                                                                                                           N87 P best Record: 8.307791e-01 * 2^-65 BoundSigma: 5.760584e-01 * 2^-46 boundMax: 7.357102e-01 * 2^-72 probAV: 0.000000e+00 * 2^0
                                                                                                                           N87 L best Record: 8.307791e-01 * 2^-65 BoundSigma: 9.418280e-01 * 2^-47 boundMax: 5.482047e-01 * 2^-72 probAV: 0.000000e+00 * 2^0
                                                                                                                           N87 Q best Record: 8.307791e-01 * 2^-65 BoundSigma: 8.687893e-01 * 2^-47 boundMax: 9.681149e-01 * 2^-73 probAV: 0.000000e+00 * 2^0
                                                                                                                           N87 K best Record: 8.307791e-01 * 2^-65 BoundSigma: 8.130969e-01 * 2^-47 boundMax: 9.260977e-01 * 2^-73 probAV: 0.000000e+00 * 2^0
                                                                                                                           N87 C best Record: 8.307791e-01 * 2^-65 BoundSigma: 6.880198e-01 * 2^-47 boundMax: 8.265597e-01 * 2^-73 probAV: 0.000000e+00 * 2^0
                                                                                                                           N87 R best Record: 8.307791e-01 * 2^-65 BoundSigma: 5.758834e-01 * 2^-47 boundMax: 6.582243e-01 * 2^-73 probAV: 0.000000e+00 * 2^0
                                                                                                                           N87 M best Record: 8.307791e-01 * 2^-65 BoundSigma: 5.426149e-01 * 2^-47 boundMax: 5.848033e-01 * 2^-73 probAV: 0.000000e+00 * 2^0
                                                                                                                           N87 D best Record: 8.307791e-01 * 2^-65 BoundSigma: 5.345626e-01 * 2^-47 boundMax: 6.015503e-01 * 2^-73 probAV: 0.000000e+00 * 2^0
                                                                                                                           N87 I best Record: 8.307791e-01 * 2^-65 BoundSigma: 8.981250e-01 * 2^-48 boundMax: 7.791512e-01 * 2^-74 probAV: 0.000000e+00 * 2^0
                                                                                                                           N87 N best Record: 8.307791e-01 * 2^-65 BoundSigma: 7.730172e-01 * 2^-48 boundMax: 7.571460e-01 * 2^-74 probAV: 0.000000e+00 * 2^0
                                                                                                                           N87 F best Record: 8.307791e-01 * 2^-65 BoundSigma: 5.279319e-01 * 2^-48 boundMax: 6.065493e-01 * 2^-74 probAV: 0.000000e+00 * 2^0
                                                                                                                           N87 H best Record: 8.307791e-01 * 2^-65 BoundSigma: 8.000902e-01 * 2^-49 boundMax: 8.711460e-01 * 2^-75 probAV: 0.000000e+00 * 2^0
                                                                                                                           N87 Y best Record: 8.307791e-01 * 2^-65 BoundSigma: 7.383605e-01 * 2^-49 boundMax: 8.608070e-01 * 2^-75 probAV: 0.000000e+00 * 2^0
                                                                                                                           N87 W best Record: 8.307791e-01 * 2^-65 BoundSigma: 8.602265e-01 * 2^-51 boundMax: 5.246839e-01 * 2^-76 probAV: 0.000000e+00 * 2^0
                                                                                                                          N86 S best Record: 8.307791e-01 * 2^-65 BoundSigma: 6.646825e-01 * 2^-44 boundMax: 6.491848e-01 * 2^-70 probAV: 0.000000e+00 * 2^0
                                                                                                                          N86 V best Record: 8.307791e-01 * 2^-65 BoundSigma: 8.138174e-01 * 2^-45 boundMax: 7.928489e-01 * 2^-71 probAV: 0.000000e+00 * 2^0
                                                                                                                          N86 G best Record: 8.307791e-01 * 2^-65 BoundSigma: 5.824228e-01 * 2^-45 boundMax: 5.535192e-01 * 2^-71 probAV: 0.000000e+00 * 2^0
                                                                                                                          N86 T best Record: 8.307791e-01 * 2^-65 BoundSigma: 5.656584e-01 * 2^-45 boundMax: 5.359290e-01 * 2^-71 probAV: 0.000000e+00 * 2^0
                                                                                                                          N86 E best Record: 8.307791e-01 * 2^-65 BoundSigma: 7.334876e-01 * 2^-46 boundMax: 6.959436e-01 * 2^-72 probAV: 0.000000e+00 * 2^0
                                                                                                                          N86 P best Record: 8.307791e-01 * 2^-65 BoundSigma: 5.212510e-01 * 2^-46 boundMax: 9.820388e-01 * 2^-73 probAV: 0.000000e+00 * 2^0
                                                                                                                          N86 L best Record: 8.307791e-01 * 2^-65 BoundSigma: 8.367569e-01 * 2^-47 boundMax: 7.690036e-01 * 2^-73 probAV: 0.000000e+00 * 2^0
                                                                                                                          N86 Q best Record: 8.307791e-01 * 2^-65 BoundSigma: 7.879681e-01 * 2^-47 boundMax: 7.447373e-01 * 2^-73 probAV: 0.000000e+00 * 2^0
                                                                                                                          N86 K best Record: 8.307791e-01 * 2^-65 BoundSigma: 7.265358e-01 * 2^-47 boundMax: 6.728714e-01 * 2^-73 probAV: 0.000000e+00 * 2^0
                                                                                                                          N86 C best Record: 8.307791e-01 * 2^-65 BoundSigma: 6.283395e-01 * 2^-47 boundMax: 5.991718e-01 * 2^-73 probAV: 0.000000e+00 * 2^0
                                                                                                                          N86 R best Record: 8.307791e-01 * 2^-65 BoundSigma: 5.110961e-01 * 2^-47 boundMax: 9.376129e-01 * 2^-74 probAV: 0.000000e+00 * 2^0
                                                                                                                          N86 M best Record: 8.307791e-01 * 2^-65 BoundSigma: 9.936362e-01 * 2^-48 boundMax: 9.517020e-01 * 2^-74 probAV: 0.000000e+00 * 2^0
                                                                                                                          N86 D best Record: 8.307791e-01 * 2^-65 BoundSigma: 9.387308e-01 * 2^-48 boundMax: 8.477926e-01 * 2^-74 probAV: 0.000000e+00 * 2^0
                                                                                                                          N86 I best Record: 8.307791e-01 * 2^-65 BoundSigma: 7.190499e-01 * 2^-48 boundMax: 5.521973e-01 * 2^-74 probAV: 0.000000e+00 * 2^0
                                                                                                                          N86 N best Record: 8.307791e-01 * 2^-65 BoundSigma: 6.484961e-01 * 2^-48 boundMax: 5.439278e-01 * 2^-74 probAV: 0.000000e+00 * 2^0
                                                                                                                          N86 F best Record: 8.307791e-01 * 2^-65 BoundSigma: 9.335118e-01 * 2^-49 boundMax: 8.520432e-01 * 2^-75 probAV: 0.000000e+00 * 2^0
                                                                                                                          N86 H best Record: 8.307791e-01 * 2^-65 BoundSigma: 7.055633e-01 * 2^-49 boundMax: 6.414256e-01 * 2^-75 probAV: 0.000000e+00 * 2^0
                                                                                                                          N86 Y best Record: 8.307791e-01 * 2^-65 BoundSigma: 6.521690e-01 * 2^-49 boundMax: 5.945573e-01 * 2^-75 probAV: 0.000000e+00 * 2^0
                                                                                                                          N86 W best Record: 8.307791e-01 * 2^-65 BoundSigma: 7.600050e-01 * 2^-51 boundMax: 6.931061e-01 * 2^-77 probAV: 0.000000e+00 * 2^0
                                                                                                                         N85 S best Record: 8.307791e-01 * 2^-65 BoundSigma: 5.198913e-01 * 2^-42 boundMax: 7.724986e-01 * 2^-69 probAV: 0.000000e+00 * 2^0
                                                                                                                         N85 V best Record: 8.307791e-01 * 2^-65 BoundSigma: 6.465794e-01 * 2^-43 boundMax: 9.889391e-01 * 2^-70 probAV: 0.000000e+00 * 2^0
                                                                                                                         N85 G best Record: 8.307791e-01 * 2^-65 BoundSigma: 5.085910e-01 * 2^-43 boundMax: 9.823881e-01 * 2^-70 probAV: 0.000000e+00 * 2^0
                                                                                                                         N85 T best Record: 8.307791e-01 * 2^-65 BoundSigma: 9.933166e-01 * 2^-44 boundMax: 7.344050e-01 * 2^-70 probAV: 0.000000e+00 * 2^0
                                                                                                                         N85 E best Record: 8.307791e-01 * 2^-65 BoundSigma: 6.473939e-01 * 2^-44 boundMax: 5.495512e-01 * 2^-70 probAV: 0.000000e+00 * 2^0
                                                                                                                         N85 P best Record: 8.307791e-01 * 2^-65 BoundSigma: 9.436473e-01 * 2^-45 boundMax: 9.190381e-01 * 2^-71 probAV: 0.000000e+00 * 2^0
                                                                                                                         N85 L best Record: 8.307791e-01 * 2^-65 BoundSigma: 8.363111e-01 * 2^-45 boundMax: 6.685600e-01 * 2^-71 probAV: 0.000000e+00 * 2^0
                                                                                                                         N85 Q best Record: 8.307791e-01 * 2^-65 BoundSigma: 7.053037e-01 * 2^-45 boundMax: 5.103153e-01 * 2^-71 probAV: 0.000000e+00 * 2^0
                                                                                                                         N85 K best Record: 8.307791e-01 * 2^-65 BoundSigma: 7.039973e-01 * 2^-45 boundMax: 5.363149e-01 * 2^-71 probAV: 0.000000e+00 * 2^0
                                                                                                                         N85 C best Record: 8.307791e-01 * 2^-65 BoundSigma: 5.399217e-01 * 2^-45 boundMax: 9.216012e-01 * 2^-72 probAV: 0.000000e+00 * 2^0
                                                                                                                         N85 I best Record: 8.307791e-01 * 2^-65 BoundSigma: 5.333877e-01 * 2^-45 boundMax: 5.551818e-01 * 2^-72 probAV: 0.000000e+00 * 2^0
                                                                                                                         N85 R best Record: 8.307791e-01 * 2^-65 BoundSigma: 5.121572e-01 * 2^-45 boundMax: 7.902881e-01 * 2^-72 probAV: 0.000000e+00 * 2^0
                                                                                                                         N85 D best Record: 8.307791e-01 * 2^-65 BoundSigma: 9.899064e-01 * 2^-46 boundMax: 7.458234e-01 * 2^-72 probAV: 0.000000e+00 * 2^0
                                                                                                                         N85 M best Record: 8.307791e-01 * 2^-65 BoundSigma: 8.485343e-01 * 2^-46 boundMax: 5.675529e-01 * 2^-72 probAV: 0.000000e+00 * 2^0
                                                                                                                         N85 N best Record: 8.307791e-01 * 2^-65 BoundSigma: 8.211274e-01 * 2^-46 boundMax: 9.925884e-01 * 2^-73 probAV: 0.000000e+00 * 2^0
                                                                                                                         N85 F best Record: 8.307791e-01 * 2^-65 BoundSigma: 9.564310e-01 * 2^-47 boundMax: 7.458642e-01 * 2^-73 probAV: 0.000000e+00 * 2^0
                                                                                                                         N85 H best Record: 8.307791e-01 * 2^-65 BoundSigma: 7.301679e-01 * 2^-47 boundMax: 5.096454e-01 * 2^-73 probAV: 0.000000e+00 * 2^0
                                                                                                                         N85 Y best Record: 8.307791e-01 * 2^-65 BoundSigma: 6.723488e-01 * 2^-47 boundMax: 5.407397e-01 * 2^-73 probAV: 0.000000e+00 * 2^0
                                                                                                                         N85 W best Record: 8.307791e-01 * 2^-65 BoundSigma: 7.825389e-01 * 2^-49 boundMax: 6.944041e-01 * 2^-75 probAV: 0.000000e+00 * 2^0
                                                                                                                        N111 S best Record: 8.307791e-01 * 2^-65 BoundSigma: 7.156180e-01 * 2^-44 boundMax: 7.927033e-01 * 2^-71 probAV: 0.000000e+00 * 2^0
                                                                                                                        N111 V best Record: 8.307791e-01 * 2^-65 BoundSigma: 8.741554e-01 * 2^-45 boundMax: 9.669889e-01 * 2^-72 probAV: 0.000000e+00 * 2^0
                                                                                                                        N111 G best Record: 8.307791e-01 * 2^-65 BoundSigma: 6.114866e-01 * 2^-45 boundMax: 6.654207e-01 * 2^-72 probAV: 0.000000e+00 * 2^0
                                                                                                                        N111 T best Record: 8.307791e-01 * 2^-65 BoundSigma: 5.922020e-01 * 2^-45 boundMax: 6.429004e-01 * 2^-72 probAV: 0.000000e+00 * 2^0
                                                                                                                        N111 E best Record: 8.307791e-01 * 2^-65 BoundSigma: 7.689271e-01 * 2^-46 boundMax: 8.360140e-01 * 2^-73 probAV: 0.000000e+00 * 2^0
                                                                                                                        N111 P best Record: 8.307791e-01 * 2^-65 BoundSigma: 5.428285e-01 * 2^-46 boundMax: 5.873202e-01 * 2^-73 probAV: 0.000000e+00 * 2^0
                                                                                                                        N111 L best Record: 8.307791e-01 * 2^-65 BoundSigma: 8.518630e-01 * 2^-47 boundMax: 9.070201e-01 * 2^-74 probAV: 0.000000e+00 * 2^0
                                                                                                                        N111 Q best Record: 8.307791e-01 * 2^-65 BoundSigma: 8.230956e-01 * 2^-47 boundMax: 8.925775e-01 * 2^-74 probAV: 0.000000e+00 * 2^0
                                                                                                                        N111 K best Record: 8.307791e-01 * 2^-65 BoundSigma: 7.448994e-01 * 2^-47 boundMax: 7.970927e-01 * 2^-74 probAV: 0.000000e+00 * 2^0
                                                                                                                        N111 C best Record: 8.307791e-01 * 2^-65 BoundSigma: 6.617416e-01 * 2^-47 boundMax: 7.215968e-01 * 2^-74 probAV: 0.000000e+00 * 2^0
                                                                                                                        N111 M best Record: 8.307791e-01 * 2^-65 BoundSigma: 5.253564e-01 * 2^-47 boundMax: 5.748527e-01 * 2^-74 probAV: 0.000000e+00 * 2^0
                                                                                                                        N111 R best Record: 8.307791e-01 * 2^-65 BoundSigma: 5.194033e-01 * 2^-47 boundMax: 5.521584e-01 * 2^-74 probAV: 0.000000e+00 * 2^0
                                                                                                                        N111 D best Record: 8.307791e-01 * 2^-65 BoundSigma: 9.405120e-01 * 2^-48 boundMax: 9.891301e-01 * 2^-75 probAV: 0.000000e+00 * 2^0
                                                                                                                        N111 I best Record: 8.307791e-01 * 2^-65 BoundSigma: 6.216740e-01 * 2^-48 boundMax: 5.705650e-01 * 2^-75 probAV: 0.000000e+00 * 2^0
                                                                                                                        N111 N best Record: 8.307791e-01 * 2^-65 BoundSigma: 6.073168e-01 * 2^-48 boundMax: 6.033469e-01 * 2^-75 probAV: 0.000000e+00 * 2^0
                                                                                                                        N111 F best Record: 8.307791e-01 * 2^-65 BoundSigma: 9.443887e-01 * 2^-49 boundMax: 5.004220e-01 * 2^-75 probAV: 0.000000e+00 * 2^0
                                                                                                                        N111 H best Record: 8.307791e-01 * 2^-65 BoundSigma: 7.111817e-01 * 2^-49 boundMax: 7.515088e-01 * 2^-76 probAV: 0.000000e+00 * 2^0
                                                                                                                        N111 Y best Record: 8.307791e-01 * 2^-65 BoundSigma: 6.590600e-01 * 2^-49 boundMax: 6.979868e-01 * 2^-76 probAV: 0.000000e+00 * 2^0
                                                                                                                        N111 W best Record: 8.307791e-01 * 2^-65 BoundSigma: 7.682780e-01 * 2^-51 boundMax: 8.138308e-01 * 2^-78 probAV: 0.000000e+00 * 2^0
                                                                                                                       N110 S best Record: 8.307791e-01 * 2^-65 BoundSigma: 9.737155e-01 * 2^-45 boundMax: 9.783572e-01 * 2^-72 probAV: 0.000000e+00 * 2^0
                                                                                                                       N110 V best Record: 8.307791e-01 * 2^-65 BoundSigma: 5.939764e-01 * 2^-45 boundMax: 5.963544e-01 * 2^-72 probAV: 0.000000e+00 * 2^0
                                                                                                                       N110 G best Record: 8.307791e-01 * 2^-65 BoundSigma: 8.187778e-01 * 2^-46 boundMax: 8.135667e-01 * 2^-73 probAV: 0.000000e+00 * 2^0
                                                                                                                       N110 T best Record: 8.307791e-01 * 2^-65 BoundSigma: 7.912547e-01 * 2^-46 boundMax: 7.849264e-01 * 2^-73 probAV: 0.000000e+00 * 2^0
                                                                                                                       N110 E best Record: 8.307791e-01 * 2^-65 BoundSigma: 5.143864e-01 * 2^-46 boundMax: 5.108693e-01 * 2^-73 probAV: 0.000000e+00 * 2^0
                                                                                                                       N110 P best Record: 8.307791e-01 * 2^-65 BoundSigma: 7.230836e-01 * 2^-47 boundMax: 7.158992e-01 * 2^-74 probAV: 0.000000e+00 * 2^0
                                                                                                                       N110 L best Record: 8.307791e-01 * 2^-65 BoundSigma: 5.592232e-01 * 2^-47 boundMax: 5.481398e-01 * 2^-74 probAV: 0.000000e+00 * 2^0
                                                                                                                       N110 Q best Record: 8.307791e-01 * 2^-65 BoundSigma: 5.493294e-01 * 2^-47 boundMax: 5.446652e-01 * 2^-74 probAV: 0.000000e+00 * 2^0
                                                                                                                       N110 K best Record: 8.307791e-01 * 2^-65 BoundSigma: 9.824122e-01 * 2^-48 boundMax: 9.659369e-01 * 2^-75 probAV: 0.000000e+00 * 2^0
                                                                                                                       N110 C best Record: 8.307791e-01 * 2^-65 BoundSigma: 8.877233e-01 * 2^-48 boundMax: 8.831714e-01 * 2^-75 probAV: 0.000000e+00 * 2^0
                                                                                                                       N110 M best Record: 8.307791e-01 * 2^-65 BoundSigma: 7.069542e-01 * 2^-48 boundMax: 7.050077e-01 * 2^-75 probAV: 0.000000e+00 * 2^0
                                                                                                                       N110 R best Record: 8.307791e-01 * 2^-65 BoundSigma: 6.809759e-01 * 2^-48 boundMax: 6.667235e-01 * 2^-75 probAV: 0.000000e+00 * 2^0
                                                                                                                       N110 D best Record: 8.307791e-01 * 2^-65 BoundSigma: 6.106023e-01 * 2^-48 boundMax: 5.936477e-01 * 2^-75 probAV: 0.000000e+00 * 2^0
                                                                                                                       N110 N best Record: 8.307791e-01 * 2^-65 BoundSigma: 7.493118e-01 * 2^-49 boundMax: 7.000193e-01 * 2^-76 probAV: 0.000000e+00 * 2^0
                                                                                                                       N110 I best Record: 8.307791e-01 * 2^-65 BoundSigma: 7.148143e-01 * 2^-49 boundMax: 6.274580e-01 * 2^-76 probAV: 0.000000e+00 * 2^0
                                                                                                                       N110 F best Record: 8.307791e-01 * 2^-65 BoundSigma: 6.173575e-01 * 2^-49 boundMax: 6.032971e-01 * 2^-76 probAV: 0.000000e+00 * 2^0
                                                                                                                       N110 H best Record: 8.307791e-01 * 2^-65 BoundSigma: 9.273876e-01 * 2^-50 boundMax: 9.045047e-01 * 2^-77 probAV: 0.000000e+00 * 2^0
                                                                                                                       N110 Y best Record: 8.307791e-01 * 2^-65 BoundSigma: 8.611449e-01 * 2^-50 boundMax: 8.412058e-01 * 2^-77 probAV: 0.000000e+00 * 2^0
                                                                                                                       N110 W best Record: 8.307791e-01 * 2^-65 BoundSigma: 5.020233e-01 * 2^-51 boundMax: 9.809253e-01 * 2^-79 probAV: 0.000000e+00 * 2^0
                                                                                                                      N109 S best Record: 8.307791e-01 * 2^-65 BoundSigma: 7.770859e-01 * 2^-44 boundMax: 7.148179e-01 * 2^-71 probAV: 0.000000e+00 * 2^0
                                                                                                                      N109 V best Record: 8.307791e-01 * 2^-65 BoundSigma: 9.490234e-01 * 2^-45 boundMax: 8.791173e-01 * 2^-72 probAV: 0.000000e+00 * 2^0
                                                                                                                      N109 G best Record: 8.307791e-01 * 2^-65 BoundSigma: 6.621596e-01 * 2^-45 boundMax: 6.470105e-01 * 2^-72 probAV: 0.000000e+00 * 2^0
                                                                                                                      N109 T best Record: 8.307791e-01 * 2^-65 BoundSigma: 6.410497e-01 * 2^-45 boundMax: 5.879247e-01 * 2^-72 probAV: 0.000000e+00 * 2^0
                                                                                                                      N109 E best Record: 8.307791e-01 * 2^-65 BoundSigma: 8.325242e-01 * 2^-46 boundMax: 7.902364e-01 * 2^-73 probAV: 0.000000e+00 * 2^0
                                                                                                                      N109 P best Record: 8.307791e-01 * 2^-65 BoundSigma: 5.872819e-01 * 2^-46 boundMax: 5.749306e-01 * 2^-73 probAV: 0.000000e+00 * 2^0
                                                                                                                      N109 L best Record: 8.307791e-01 * 2^-65 BoundSigma: 9.193089e-01 * 2^-47 boundMax: 8.591900e-01 * 2^-74 probAV: 0.000000e+00 * 2^0
                                                                                                                      N109 Q best Record: 8.307791e-01 * 2^-65 BoundSigma: 8.908122e-01 * 2^-47 boundMax: 8.150468e-01 * 2^-74 probAV: 0.000000e+00 * 2^0
                                                                                                                      N109 K best Record: 8.307791e-01 * 2^-65 BoundSigma: 8.045057e-01 * 2^-47 boundMax: 7.438659e-01 * 2^-74 probAV: 0.000000e+00 * 2^0
                                                                                                                      N109 C best Record: 8.307791e-01 * 2^-65 BoundSigma: 7.168161e-01 * 2^-47 boundMax: 6.806182e-01 * 2^-74 probAV: 0.000000e+00 * 2^0
                                                                                                                      N109 M best Record: 8.307791e-01 * 2^-65 BoundSigma: 5.693710e-01 * 2^-47 boundMax: 5.126500e-01 * 2^-74 probAV: 0.000000e+00 * 2^0
                                                                                                                      N109 R best Record: 8.307791e-01 * 2^-65 BoundSigma: 5.603977e-01 * 2^-47 boundMax: 5.189559e-01 * 2^-74 probAV: 0.000000e+00 * 2^0
                                                                                                                      N109 D best Record: 8.307791e-01 * 2^-65 BoundSigma: 5.065359e-01 * 2^-47 boundMax: 9.301803e-01 * 2^-75 probAV: 0.000000e+00 * 2^0
                                                                                                                      N109 I best Record: 8.307791e-01 * 2^-65 BoundSigma: 6.568250e-01 * 2^-48 boundMax: 5.047364e-01 * 2^-75 probAV: 0.000000e+00 * 2^0
                                                                                                                      N109 N best Record: 8.307791e-01 * 2^-65 BoundSigma: 6.487088e-01 * 2^-48 boundMax: 5.487191e-01 * 2^-75 probAV: 0.000000e+00 * 2^0
                                                                                                                      N109 F best Record: 8.307791e-01 * 2^-65 BoundSigma: 5.092127e-01 * 2^-48 boundMax: 9.460572e-01 * 2^-76 probAV: 0.000000e+00 * 2^0
                                                                                                                      N109 H best Record: 8.307791e-01 * 2^-65 BoundSigma: 7.665997e-01 * 2^-49 boundMax: 6.934089e-01 * 2^-76 probAV: 0.000000e+00 * 2^0
                                                                                                                      N109 Y best Record: 8.307791e-01 * 2^-65 BoundSigma: 7.106496e-01 * 2^-49 boundMax: 6.650826e-01 * 2^-76 probAV: 0.000000e+00 * 2^0
                                                                                                                      N109 W best Record: 8.307791e-01 * 2^-65 BoundSigma: 8.284454e-01 * 2^-51 boundMax: 7.932331e-01 * 2^-78 probAV: 0.000000e+00 * 2^0
                                                                                                                     N108 S best Record: 8.307791e-01 * 2^-65 BoundSigma: 9.497893e-01 * 2^-42 boundMax: 7.881047e-01 * 2^-69 probAV: 0.000000e+00 * 2^0
                                                                                                                     N108 V best Record: 8.307791e-01 * 2^-65 BoundSigma: 5.900676e-01 * 2^-42 boundMax: 9.811935e-01 * 2^-70 probAV: 0.000000e+00 * 2^0
                                                                                                                     N108 G best Record: 8.307791e-01 * 2^-65 BoundSigma: 9.243621e-01 * 2^-43 boundMax: 8.061322e-01 * 2^-70 probAV: 0.000000e+00 * 2^0
                                                                                                                     N108 T best Record: 8.307791e-01 * 2^-65 BoundSigma: 9.026473e-01 * 2^-43 boundMax: 7.132754e-01 * 2^-70 probAV: 0.000000e+00 * 2^0
                                                                                                                     N108 E best Record: 8.307791e-01 * 2^-65 BoundSigma: 5.879378e-01 * 2^-43 boundMax: 9.735302e-01 * 2^-71 probAV: 0.000000e+00 * 2^0
                                                                                                                     N108 P best Record: 8.307791e-01 * 2^-65 BoundSigma: 8.560881e-01 * 2^-44 boundMax: 7.376974e-01 * 2^-71 probAV: 0.000000e+00 * 2^0
                                                                                                                     N108 L best Record: 8.307791e-01 * 2^-65 BoundSigma: 7.552364e-01 * 2^-44 boundMax: 5.806763e-01 * 2^-71 probAV: 0.000000e+00 * 2^0
                                                                                                                     N108 Q best Record: 8.307791e-01 * 2^-65 BoundSigma: 6.401451e-01 * 2^-44 boundMax: 9.953748e-01 * 2^-72 probAV: 0.000000e+00 * 2^0
                                                                                                                     N108 K best Record: 8.307791e-01 * 2^-65 BoundSigma: 6.366579e-01 * 2^-44 boundMax: 9.750922e-01 * 2^-72 probAV: 0.000000e+00 * 2^0
                                                                                                                     N108 C best Record: 8.307791e-01 * 2^-65 BoundSigma: 9.821299e-01 * 2^-45 boundMax: 8.251616e-01 * 2^-72 probAV: 0.000000e+00 * 2^0
                                                                                                                     N108 I best Record: 8.307791e-01 * 2^-65 BoundSigma: 9.521361e-01 * 2^-45 boundMax: 5.410187e-01 * 2^-72 probAV: 0.000000e+00 * 2^0
                                                                                                                     N108 R best Record: 8.307791e-01 * 2^-65 BoundSigma: 9.250311e-01 * 2^-45 boundMax: 7.020174e-01 * 2^-72 probAV: 0.000000e+00 * 2^0
                                                                                                                     N108 D best Record: 8.307791e-01 * 2^-65 BoundSigma: 8.921485e-01 * 2^-45 boundMax: 6.576047e-01 * 2^-72 probAV: 0.000000e+00 * 2^0
                                                                                                                     N108 M best Record: 8.307791e-01 * 2^-65 BoundSigma: 7.716679e-01 * 2^-45 boundMax: 5.945429e-01 * 2^-72 probAV: 0.000000e+00 * 2^0
                                                                                                                     N108 N best Record: 8.307791e-01 * 2^-65 BoundSigma: 7.357610e-01 * 2^-45 boundMax: 9.350477e-01 * 2^-73 probAV: 0.000000e+00 * 2^0
                                                                                                                     N108 F best Record: 8.307791e-01 * 2^-65 BoundSigma: 8.627754e-01 * 2^-46 boundMax: 6.512193e-01 * 2^-73 probAV: 0.000000e+00 * 2^0
                                                                                                                     N108 H best Record: 8.307791e-01 * 2^-65 BoundSigma: 6.584904e-01 * 2^-46 boundMax: 9.519833e-01 * 2^-74 probAV: 0.000000e+00 * 2^0
                                                                                                                     N108 Y best Record: 8.307791e-01 * 2^-65 BoundSigma: 6.063080e-01 * 2^-46 boundMax: 9.229909e-01 * 2^-74 probAV: 0.000000e+00 * 2^0
                                                                                                                     N108 W best Record: 8.307791e-01 * 2^-65 BoundSigma: 7.057074e-01 * 2^-48 boundMax: 5.570850e-01 * 2^-75 probAV: 0.000000e+00 * 2^0
                                                                                                                    N7 S best Record: 8.307791e-01 * 2^-65 BoundSigma: 6.891117e-01 * 2^-41 boundMax: 5.866386e-01 * 2^-69 probAV: 0.000000e+00 * 2^0
                                                                                                                    N7 V best Record: 8.307791e-01 * 2^-65 BoundSigma: 8.559628e-01 * 2^-42 boundMax: 8.497051e-01 * 2^-70 probAV: 0.000000e+00 * 2^0
                                                                                                                    N7 G best Record: 8.307791e-01 * 2^-65 BoundSigma: 6.694458e-01 * 2^-42 boundMax: 6.356376e-01 * 2^-69 probAV: 0.000000e+00 * 2^0
                                                                                                                    N7 T best Record: 8.307791e-01 * 2^-65 BoundSigma: 6.537068e-01 * 2^-42 boundMax: 6.044583e-01 * 2^-70 probAV: 0.000000e+00 * 2^0
                                                                                                                    N7 E best Record: 8.307791e-01 * 2^-65 BoundSigma: 8.514101e-01 * 2^-43 boundMax: 5.866080e-01 * 2^-70 probAV: 0.000000e+00 * 2^0
                                                                                                                    N7 P best Record: 8.307791e-01 * 2^-65 BoundSigma: 6.196325e-01 * 2^-43 boundMax: 6.256402e-01 * 2^-70 probAV: 0.000000e+00 * 2^0
                                                                                                                    N7 L best Record: 8.307791e-01 * 2^-65 BoundSigma: 5.457582e-01 * 2^-43 boundMax: 7.444474e-01 * 2^-71 probAV: 0.000000e+00 * 2^0
                                                                                                                    N7 Q best Record: 8.307791e-01 * 2^-65 BoundSigma: 9.268158e-01 * 2^-44 boundMax: 8.158514e-01 * 2^-72 probAV: 0.000000e+00 * 2^0
                                                                                                                    N7 K best Record: 8.307791e-01 * 2^-65 BoundSigma: 9.205990e-01 * 2^-44 boundMax: 5.240327e-01 * 2^-71 probAV: 0.000000e+00 * 2^0
                                                                                                                    N7 C best Record: 8.307791e-01 * 2^-65 BoundSigma: 7.114901e-01 * 2^-44 boundMax: 9.228012e-01 * 2^-72 probAV: 0.000000e+00 * 2^0
                                                                                                                    N7 I best Record: 8.307791e-01 * 2^-65 BoundSigma: 6.851238e-01 * 2^-44 boundMax: 8.770643e-01 * 2^-73 probAV: 0.000000e+00 * 2^0
                                                                                                                    N7 R best Record: 8.307791e-01 * 2^-65 BoundSigma: 6.684585e-01 * 2^-44 boundMax: 8.114173e-01 * 2^-72 probAV: 0.000000e+00 * 2^0
                                                                                                                    N7 D best Record: 8.307791e-01 * 2^-65 BoundSigma: 6.442326e-01 * 2^-44 boundMax: 7.716315e-01 * 2^-72 probAV: 0.000000e+00 * 2^0
                                                                                                                    N7 M best Record: 8.307791e-01 * 2^-65 BoundSigma: 5.590115e-01 * 2^-44 boundMax: 7.486481e-01 * 2^-73 probAV: 0.000000e+00 * 2^0
                                                                                                                    N7 N best Record: 8.307791e-01 * 2^-65 BoundSigma: 5.301904e-01 * 2^-44 boundMax: 8.070384e-01 * 2^-73 probAV: 0.000000e+00 * 2^0
                                                                                                                    N7 F best Record: 8.307791e-01 * 2^-65 BoundSigma: 6.232321e-01 * 2^-45 boundMax: 7.931381e-01 * 2^-73 probAV: 0.000000e+00 * 2^0
                                                                                                                    N7 H best Record: 8.307791e-01 * 2^-65 BoundSigma: 9.512338e-01 * 2^-46 boundMax: 8.762916e-01 * 2^-74 probAV: 0.000000e+00 * 2^0
                                                                                                                    N7 Y best Record: 8.307791e-01 * 2^-65 BoundSigma: 8.758411e-01 * 2^-46 boundMax: 6.107536e-01 * 2^-73 probAV: 0.000000e+00 * 2^0
                                                                                                                    N7 W best Record: 8.307791e-01 * 2^-65 BoundSigma: 5.097227e-01 * 2^-47 boundMax: 9.180313e-01 * 2^-75 probAV: 0.000000e+00 * 2^0
                                                                                                                   N6 S best Record: 8.307791e-01 * 2^-65 BoundSigma: 6.847663e-01 * 2^-41 boundMax: 7.318500e-01 * 2^-70 probAV: 0.000000e+00 * 2^0
                                                                                                                   N6 V best Record: 8.307791e-01 * 2^-65 BoundSigma: 8.434386e-01 * 2^-42 boundMax: 5.414553e-01 * 2^-70 probAV: 0.000000e+00 * 2^0
                                                                                                                   N6 G best Record: 8.307791e-01 * 2^-65 BoundSigma: 6.307943e-01 * 2^-42 boundMax: 9.272763e-01 * 2^-70 probAV: 0.000000e+00 * 2^0
                                                                                                                   N6 T best Record: 8.307791e-01 * 2^-65 BoundSigma: 6.149821e-01 * 2^-42 boundMax: 7.563205e-01 * 2^-71 probAV: 0.000000e+00 * 2^0
                                                                                                                   N6 E best Record: 8.307791e-01 * 2^-65 BoundSigma: 7.976079e-01 * 2^-43 boundMax: 7.972518e-01 * 2^-71 probAV: 0.000000e+00 * 2^0
                                                                                                                   N6 P best Record: 8.307791e-01 * 2^-65 BoundSigma: 5.737902e-01 * 2^-43 boundMax: 9.196604e-01 * 2^-71 probAV: 0.000000e+00 * 2^0
                                                                                                                   N6 L best Record: 8.307791e-01 * 2^-65 BoundSigma: 9.636214e-01 * 2^-44 boundMax: 9.867256e-01 * 2^-72 probAV: 0.000000e+00 * 2^0
                                                                                                                   N6 Q best Record: 8.307791e-01 * 2^-65 BoundSigma: 8.626053e-01 * 2^-44 boundMax: 5.060940e-01 * 2^-72 probAV: 0.000000e+00 * 2^0
                                                                                                                   N6 K best Record: 8.307791e-01 * 2^-65 BoundSigma: 8.249525e-01 * 2^-44 boundMax: 6.737858e-01 * 2^-72 probAV: 0.000000e+00 * 2^0
                                                                                                                   N6 C best Record: 8.307791e-01 * 2^-65 BoundSigma: 6.759048e-01 * 2^-44 boundMax: 6.255553e-01 * 2^-72 probAV: 0.000000e+00 * 2^0
                                                                                                                   N6 R best Record: 8.307791e-01 * 2^-65 BoundSigma: 5.898090e-01 * 2^-44 boundMax: 5.259810e-01 * 2^-72 probAV: 0.000000e+00 * 2^0
                                                                                                                   N6 D best Record: 8.307791e-01 * 2^-65 BoundSigma: 5.555170e-01 * 2^-44 boundMax: 9.878277e-01 * 2^-73 probAV: 0.000000e+00 * 2^0
                                                                                                                   N6 M best Record: 8.307791e-01 * 2^-65 BoundSigma: 5.316939e-01 * 2^-44 boundMax: 8.865017e-01 * 2^-74 probAV: 0.000000e+00 * 2^0
                                                                                                                   N6 I best Record: 8.307791e-01 * 2^-65 BoundSigma: 5.185121e-01 * 2^-44 boundMax: 8.774085e-01 * 2^-74 probAV: 0.000000e+00 * 2^0
                                                                                                                   N6 N best Record: 8.307791e-01 * 2^-65 BoundSigma: 8.490650e-01 * 2^-45 boundMax: 8.993084e-01 * 2^-74 probAV: 0.000000e+00 * 2^0
                                                                                                                   N6 F best Record: 8.307791e-01 * 2^-65 BoundSigma: 5.438596e-01 * 2^-45 boundMax: 5.184067e-01 * 2^-73 probAV: 0.000000e+00 * 2^0
                                                                                                                   N6 H best Record: 8.307791e-01 * 2^-65 BoundSigma: 8.268294e-01 * 2^-46 boundMax: 5.367756e-01 * 2^-74 probAV: 0.000000e+00 * 2^0
                                                                                                                   N6 Y best Record: 8.307791e-01 * 2^-65 BoundSigma: 7.618364e-01 * 2^-46 boundMax: 8.133119e-01 * 2^-74 probAV: 0.000000e+00 * 2^0
                                                                                                                   N6 W best Record: 8.307791e-01 * 2^-65 BoundSigma: 8.872516e-01 * 2^-48 boundMax: 6.461665e-01 * 2^-75 probAV: 0.000000e+00 * 2^0
                                                                                                                  N12 S best Record: 8.307791e-01 * 2^-65 BoundSigma: 7.058034e-01 * 2^-41 boundMax: 8.415773e-01 * 2^-70 probAV: 0.000000e+00 * 2^0
                                                                                                                  N12 V best Record: 8.307791e-01 * 2^-65 BoundSigma: 8.667029e-01 * 2^-42 boundMax: 5.144238e-01 * 2^-70 probAV: 0.000000e+00 * 2^0
                                                                                                                  N12 G best Record: 8.307791e-01 * 2^-65 BoundSigma: 6.350105e-01 * 2^-42 boundMax: 7.260841e-01 * 2^-71 probAV: 0.000000e+00 * 2^0
                                                                                                                  N12 T best Record: 8.307791e-01 * 2^-65 BoundSigma: 6.181564e-01 * 2^-42 boundMax: 7.040326e-01 * 2^-71 probAV: 0.000000e+00 * 2^0
                                                                                                                  N12 E best Record: 8.307791e-01 * 2^-65 BoundSigma: 8.012822e-01 * 2^-43 boundMax: 9.134991e-01 * 2^-72 probAV: 0.000000e+00 * 2^0
                                                                                                                  N12 P best Record: 8.307791e-01 * 2^-65 BoundSigma: 5.732084e-01 * 2^-43 boundMax: 6.465584e-01 * 2^-72 probAV: 0.000000e+00 * 2^0
                                                                                                                  N12 L best Record: 8.307791e-01 * 2^-65 BoundSigma: 9.423806e-01 * 2^-44 boundMax: 5.116965e-01 * 2^-72 probAV: 0.000000e+00 * 2^0
                                                                                                                  N12 Q best Record: 8.307791e-01 * 2^-65 BoundSigma: 8.639050e-01 * 2^-44 boundMax: 9.792101e-01 * 2^-73 probAV: 0.000000e+00 * 2^0
                                                                                                                  N12 K best Record: 8.307791e-01 * 2^-65 BoundSigma: 8.121608e-01 * 2^-44 boundMax: 8.925117e-01 * 2^-73 probAV: 0.000000e+00 * 2^0
                                                                                                                  N12 C best Record: 8.307791e-01 * 2^-65 BoundSigma: 6.826836e-01 * 2^-44 boundMax: 7.848607e-01 * 2^-73 probAV: 0.000000e+00 * 2^0
                                                                                                                  N12 R best Record: 8.307791e-01 * 2^-65 BoundSigma: 5.763666e-01 * 2^-44 boundMax: 6.244705e-01 * 2^-73 probAV: 0.000000e+00 * 2^0
                                                                                                                  N12 M best Record: 8.307791e-01 * 2^-65 BoundSigma: 5.380699e-01 * 2^-44 boundMax: 6.220173e-01 * 2^-73 probAV: 0.000000e+00 * 2^0
                                                                                                                  N12 D best Record: 8.307791e-01 * 2^-65 BoundSigma: 5.366771e-01 * 2^-44 boundMax: 5.685319e-01 * 2^-73 probAV: 0.000000e+00 * 2^0
                                                                                                                  N12 I best Record: 8.307791e-01 * 2^-65 BoundSigma: 9.237313e-01 * 2^-45 boundMax: 7.997457e-01 * 2^-74 probAV: 0.000000e+00 * 2^0
                                                                                                                  N12 N best Record: 8.307791e-01 * 2^-65 BoundSigma: 7.857500e-01 * 2^-45 boundMax: 7.547829e-01 * 2^-74 probAV: 0.000000e+00 * 2^0
                                                                                                                  N12 F best Record: 8.307791e-01 * 2^-65 BoundSigma: 5.290032e-01 * 2^-45 boundMax: 5.686605e-01 * 2^-74 probAV: 0.000000e+00 * 2^0
                                                                                                                  N12 H best Record: 8.307791e-01 * 2^-65 BoundSigma: 8.022771e-01 * 2^-46 boundMax: 8.577353e-01 * 2^-75 probAV: 0.000000e+00 * 2^0
                                                                                                                  N12 Y best Record: 8.307791e-01 * 2^-65 BoundSigma: 7.400911e-01 * 2^-46 boundMax: 7.940004e-01 * 2^-75 probAV: 0.000000e+00 * 2^0
                                                                                                                  N12 W best Record: 8.307791e-01 * 2^-65 BoundSigma: 8.621760e-01 * 2^-48 boundMax: 9.254726e-01 * 2^-77 probAV: 0.000000e+00 * 2^0
                                                                                                                 N11 S best Record: 8.307791e-01 * 2^-65 BoundSigma: 6.219809e-01 * 2^-41 boundMax: 5.755056e-01 * 2^-70 probAV: 0.000000e+00 * 2^0
                                                                                                                 N11 V best Record: 8.307791e-01 * 2^-65 BoundSigma: 7.615505e-01 * 2^-42 boundMax: 7.110029e-01 * 2^-71 probAV: 0.000000e+00 * 2^0
                                                                                                                 N11 G best Record: 8.307791e-01 * 2^-65 BoundSigma: 5.450906e-01 * 2^-42 boundMax: 5.407686e-01 * 2^-71 probAV: 0.000000e+00 * 2^0
                                                                                                                 N11 T best Record: 8.307791e-01 * 2^-65 BoundSigma: 5.294055e-01 * 2^-42 boundMax: 9.665259e-01 * 2^-72 probAV: 0.000000e+00 * 2^0
                                                                                                                 N11 E best Record: 8.307791e-01 * 2^-65 BoundSigma: 6.864827e-01 * 2^-43 boundMax: 6.554097e-01 * 2^-72 probAV: 0.000000e+00 * 2^0
                                                                                                                 N11 P best Record: 8.307791e-01 * 2^-65 BoundSigma: 9.757322e-01 * 2^-44 boundMax: 9.675951e-01 * 2^-73 probAV: 0.000000e+00 * 2^0
                                                                                                                 N11 L best Record: 8.307791e-01 * 2^-65 BoundSigma: 7.832884e-01 * 2^-44 boundMax: 7.257063e-01 * 2^-73 probAV: 0.000000e+00 * 2^0
                                                                                                                 N11 Q best Record: 8.307791e-01 * 2^-65 BoundSigma: 7.374877e-01 * 2^-44 boundMax: 6.700173e-01 * 2^-73 probAV: 0.000000e+00 * 2^0
                                                                                                                 N11 K best Record: 8.307791e-01 * 2^-65 BoundSigma: 6.800757e-01 * 2^-44 boundMax: 6.227044e-01 * 2^-73 probAV: 0.000000e+00 * 2^0
                                                                                                                 N11 C best Record: 8.307791e-01 * 2^-65 BoundSigma: 5.880504e-01 * 2^-44 boundMax: 5.624418e-01 * 2^-73 probAV: 0.000000e+00 * 2^0
                                                                                                                 N11 R best Record: 8.307791e-01 * 2^-65 BoundSigma: 9.568790e-01 * 2^-45 boundMax: 8.754808e-01 * 2^-74 probAV: 0.000000e+00 * 2^0
                                                                                                                 N11 M best Record: 8.307791e-01 * 2^-65 BoundSigma: 9.299143e-01 * 2^-45 boundMax: 8.303400e-01 * 2^-74 probAV: 0.000000e+00 * 2^0
                                                                                                                 N11 D best Record: 8.307791e-01 * 2^-65 BoundSigma: 8.788288e-01 * 2^-45 boundMax: 7.918289e-01 * 2^-74 probAV: 0.000000e+00 * 2^0
                                                                                                                 N11 I best Record: 8.307791e-01 * 2^-65 BoundSigma: 6.736622e-01 * 2^-45 boundMax: 9.510818e-01 * 2^-75 probAV: 0.000000e+00 * 2^0
                                                                                                                 N11 N best Record: 8.307791e-01 * 2^-65 BoundSigma: 6.073351e-01 * 2^-45 boundMax: 9.705882e-01 * 2^-75 probAV: 0.000000e+00 * 2^0
                                                                                                                 N11 F best Record: 8.307791e-01 * 2^-65 BoundSigma: 8.738968e-01 * 2^-46 boundMax: 8.013156e-01 * 2^-75 probAV: 0.000000e+00 * 2^0
                                                                                                                 N11 H best Record: 8.307791e-01 * 2^-65 BoundSigma: 6.605177e-01 * 2^-46 boundMax: 5.841810e-01 * 2^-75 probAV: 0.000000e+00 * 2^0
                                                                                                                 N11 Y best Record: 8.307791e-01 * 2^-65 BoundSigma: 6.105270e-01 * 2^-46 boundMax: 5.650277e-01 * 2^-75 probAV: 0.000000e+00 * 2^0
                                                                                                                 N11 W best Record: 8.307791e-01 * 2^-65 BoundSigma: 7.114759e-01 * 2^-48 boundMax: 6.783465e-01 * 2^-77 probAV: 0.000000e+00 * 2^0
                                                                                                                N13 S best Record: 8.307791e-01 * 2^-65 BoundSigma: 5.923052e-01 * 2^-41 boundMax: 9.730851e-01 * 2^-71 probAV: 0.000000e+00 * 2^0
                                                                                                                N13 V best Record: 8.307791e-01 * 2^-65 BoundSigma: 7.243719e-01 * 2^-42 boundMax: 5.937534e-01 * 2^-71 probAV: 0.000000e+00 * 2^0
                                                                                                                N13 G best Record: 8.307791e-01 * 2^-65 BoundSigma: 5.128910e-01 * 2^-42 boundMax: 8.214094e-01 * 2^-72 probAV: 0.000000e+00 * 2^0
                                                                                                                N13 T best Record: 8.307791e-01 * 2^-65 BoundSigma: 9.949979e-01 * 2^-43 boundMax: 7.942381e-01 * 2^-72 probAV: 0.000000e+00 * 2^0
                                                                                                                N13 E best Record: 8.307791e-01 * 2^-65 BoundSigma: 6.454369e-01 * 2^-43 boundMax: 5.161272e-01 * 2^-72 probAV: 0.000000e+00 * 2^0
                                                                                                                N13 P best Record: 8.307791e-01 * 2^-65 BoundSigma: 9.145329e-01 * 2^-44 boundMax: 7.263069e-01 * 2^-73 probAV: 0.000000e+00 * 2^0
                                                                                                                N13 L best Record: 8.307791e-01 * 2^-65 BoundSigma: 7.262517e-01 * 2^-44 boundMax: 5.636485e-01 * 2^-73 probAV: 0.000000e+00 * 2^0
                                                                                                                N13 Q best Record: 8.307791e-01 * 2^-65 BoundSigma: 6.922236e-01 * 2^-44 boundMax: 5.515033e-01 * 2^-73 probAV: 0.000000e+00 * 2^0
                                                                                                                N13 K best Record: 8.307791e-01 * 2^-65 BoundSigma: 6.326903e-01 * 2^-44 boundMax: 9.891361e-01 * 2^-74 probAV: 0.000000e+00 * 2^0
                                                                                                                N13 C best Record: 8.307791e-01 * 2^-65 BoundSigma: 5.541479e-01 * 2^-44 boundMax: 8.901910e-01 * 2^-74 probAV: 0.000000e+00 * 2^0
                                                                                                                N13 R best Record: 8.307791e-01 * 2^-65 BoundSigma: 8.865148e-01 * 2^-45 boundMax: 6.866218e-01 * 2^-74 probAV: 0.000000e+00 * 2^0
                                                                                                                N13 M best Record: 8.307791e-01 * 2^-65 BoundSigma: 8.778888e-01 * 2^-45 boundMax: 7.083487e-01 * 2^-74 probAV: 0.000000e+00 * 2^0
                                                                                                                N13 D best Record: 8.307791e-01 * 2^-65 BoundSigma: 8.088049e-01 * 2^-45 boundMax: 6.171180e-01 * 2^-74 probAV: 0.000000e+00 * 2^0
                                                                                                                N13 I best Record: 8.307791e-01 * 2^-65 BoundSigma: 5.810678e-01 * 2^-45 boundMax: 7.457895e-01 * 2^-75 probAV: 0.000000e+00 * 2^0
                                                                                                                N13 N best Record: 8.307791e-01 * 2^-65 BoundSigma: 5.421637e-01 * 2^-45 boundMax: 7.671750e-01 * 2^-75 probAV: 0.000000e+00 * 2^0
                                                                                                                N13 F best Record: 8.307791e-01 * 2^-65 BoundSigma: 8.078591e-01 * 2^-46 boundMax: 6.228781e-01 * 2^-75 probAV: 0.000000e+00 * 2^0
                                                                                                                N13 H best Record: 8.307791e-01 * 2^-65 BoundSigma: 6.095826e-01 * 2^-46 boundMax: 9.362901e-01 * 2^-76 probAV: 0.000000e+00 * 2^0
                                                                                                                N13 Y best Record: 8.307791e-01 * 2^-65 BoundSigma: 5.640915e-01 * 2^-46 boundMax: 8.689624e-01 * 2^-76 probAV: 0.000000e+00 * 2^0
                                                                                                                N13 W best Record: 8.307791e-01 * 2^-65 BoundSigma: 6.574623e-01 * 2^-48 boundMax: 5.065582e-01 * 2^-77 probAV: 0.000000e+00 * 2^0
                                                                                                               N10 S best Record: 8.307791e-01 * 2^-65 BoundSigma: 5.373267e-01 * 2^-40 boundMax: 7.147865e-01 * 2^-70 probAV: 0.000000e+00 * 2^0
                                                                                                               N10 V best Record: 8.307791e-01 * 2^-65 BoundSigma: 6.594200e-01 * 2^-41 boundMax: 8.967665e-01 * 2^-71 probAV: 0.000000e+00 * 2^0
                                                                                                               N10 G best Record: 8.307791e-01 * 2^-65 BoundSigma: 9.619299e-01 * 2^-42 boundMax: 7.733945e-01 * 2^-71 probAV: 0.000000e+00 * 2^0
                                                                                                               N10 T best Record: 8.307791e-01 * 2^-65 BoundSigma: 9.360257e-01 * 2^-42 boundMax: 6.243590e-01 * 2^-71 probAV: 0.000000e+00 * 2^0
                                                                                                               N10 E best Record: 8.307791e-01 * 2^-65 BoundSigma: 6.066550e-01 * 2^-42 boundMax: 8.944620e-01 * 2^-72 probAV: 0.000000e+00 * 2^0
                                                                                                               N10 P best Record: 8.307791e-01 * 2^-65 BoundSigma: 8.668702e-01 * 2^-43 boundMax: 7.030159e-01 * 2^-72 probAV: 0.000000e+00 * 2^0
                                                                                                               N10 L best Record: 8.307791e-01 * 2^-65 BoundSigma: 7.093097e-01 * 2^-43 boundMax: 5.053384e-01 * 2^-72 probAV: 0.000000e+00 * 2^0
                                                                                                               N10 Q best Record: 8.307791e-01 * 2^-65 BoundSigma: 6.536185e-01 * 2^-43 boundMax: 8.641691e-01 * 2^-73 probAV: 0.000000e+00 * 2^0
                                                                                                               N10 K best Record: 8.307791e-01 * 2^-65 BoundSigma: 6.121784e-01 * 2^-43 boundMax: 8.421950e-01 * 2^-73 probAV: 0.000000e+00 * 2^0
                                                                                                               N10 C best Record: 8.307791e-01 * 2^-65 BoundSigma: 5.174317e-01 * 2^-43 boundMax: 7.627412e-01 * 2^-73 probAV: 0.000000e+00 * 2^0
                                                                                                               N10 R best Record: 8.307791e-01 * 2^-65 BoundSigma: 8.674497e-01 * 2^-44 boundMax: 6.022380e-01 * 2^-73 probAV: 0.000000e+00 * 2^0
                                                                                                               N10 M best Record: 8.307791e-01 * 2^-65 BoundSigma: 8.160869e-01 * 2^-44 boundMax: 5.108468e-01 * 2^-73 probAV: 0.000000e+00 * 2^0
                                                                                                               N10 D best Record: 8.307791e-01 * 2^-65 BoundSigma: 8.056263e-01 * 2^-44 boundMax: 5.498069e-01 * 2^-73 probAV: 0.000000e+00 * 2^0
                                                                                                               N10 I best Record: 8.307791e-01 * 2^-65 BoundSigma: 6.794647e-01 * 2^-44 boundMax: 6.599290e-01 * 2^-74 probAV: 0.000000e+00 * 2^0
                                                                                                               N10 N best Record: 8.307791e-01 * 2^-65 BoundSigma: 5.836867e-01 * 2^-44 boundMax: 6.650828e-01 * 2^-74 probAV: 0.000000e+00 * 2^0
                                                                                                               N10 F best Record: 8.307791e-01 * 2^-65 BoundSigma: 7.953854e-01 * 2^-45 boundMax: 5.578970e-01 * 2^-74 probAV: 0.000000e+00 * 2^0
                                                                                                               N10 H best Record: 8.307791e-01 * 2^-65 BoundSigma: 6.027780e-01 * 2^-45 boundMax: 7.825173e-01 * 2^-75 probAV: 0.000000e+00 * 2^0
                                                                                                               N10 Y best Record: 8.307791e-01 * 2^-65 BoundSigma: 5.562404e-01 * 2^-45 boundMax: 7.979241e-01 * 2^-75 probAV: 0.000000e+00 * 2^0
                                                                                                               N10 W best Record: 8.307791e-01 * 2^-65 BoundSigma: 6.480391e-01 * 2^-47 boundMax: 9.950342e-01 * 2^-77 probAV: 0.000000e+00 * 2^0
                                                                                                              N5 S best Record: 8.307791e-01 * 2^-65 BoundSigma: 7.012026e-01 * 2^-40 boundMax: 9.590438e-01 * 2^-71 probAV: 0.000000e+00 * 2^0
                                                                                                              N5 V best Record: 8.307791e-01 * 2^-65 BoundSigma: 8.611898e-01 * 2^-41 boundMax: 7.465846e-01 * 2^-71 probAV: 0.000000e+00 * 2^0
                                                                                                              N5 G best Record: 8.307791e-01 * 2^-65 BoundSigma: 6.316809e-01 * 2^-41 boundMax: 9.397438e-01 * 2^-70 probAV: 0.000000e+00 * 2^0
                                                                                                              N5 T best Record: 8.307791e-01 * 2^-65 BoundSigma: 6.149712e-01 * 2^-41 boundMax: 5.346894e-01 * 2^-71 probAV: 0.000000e+00 * 2^0
                                                                                                              N5 E best Record: 8.307791e-01 * 2^-65 BoundSigma: 7.971666e-01 * 2^-42 boundMax: 6.846208e-01 * 2^-71 probAV: 0.000000e+00 * 2^0
                                                                                                              N5 P best Record: 8.307791e-01 * 2^-65 BoundSigma: 5.704420e-01 * 2^-42 boundMax: 9.683597e-01 * 2^-71 probAV: 0.000000e+00 * 2^0
                                                                                                              N5 L best Record: 8.307791e-01 * 2^-65 BoundSigma: 9.389294e-01 * 2^-43 boundMax: 8.548505e-01 * 2^-72 probAV: 0.000000e+00 * 2^0
                                                                                                              N5 Q best Record: 8.307791e-01 * 2^-65 BoundSigma: 8.596147e-01 * 2^-43 boundMax: 7.080648e-01 * 2^-73 probAV: 0.000000e+00 * 2^0
                                                                                                              N5 K best Record: 8.307791e-01 * 2^-65 BoundSigma: 8.088895e-01 * 2^-43 boundMax: 5.347547e-01 * 2^-72 probAV: 0.000000e+00 * 2^0
                                                                                                              N5 C best Record: 8.307791e-01 * 2^-65 BoundSigma: 6.789833e-01 * 2^-43 boundMax: 5.296161e-01 * 2^-72 probAV: 0.000000e+00 * 2^0
                                                                                                              N5 R best Record: 8.307791e-01 * 2^-65 BoundSigma: 5.742835e-01 * 2^-43 boundMax: 8.691135e-01 * 2^-73 probAV: 0.000000e+00 * 2^0
                                                                                                              N5 M best Record: 8.307791e-01 * 2^-65 BoundSigma: 5.350892e-01 * 2^-43 boundMax: 5.406492e-01 * 2^-74 probAV: 0.000000e+00 * 2^0
                                                                                                              N5 D best Record: 8.307791e-01 * 2^-65 BoundSigma: 5.350831e-01 * 2^-43 boundMax: 8.173438e-01 * 2^-73 probAV: 0.000000e+00 * 2^0
                                                                                                              N5 I best Record: 8.307791e-01 * 2^-65 BoundSigma: 9.254846e-01 * 2^-44 boundMax: 5.141155e-01 * 2^-74 probAV: 0.000000e+00 * 2^0
                                                                                                              N5 N best Record: 8.307791e-01 * 2^-65 BoundSigma: 7.853957e-01 * 2^-44 boundMax: 6.092658e-01 * 2^-74 probAV: 0.000000e+00 * 2^0
                                                                                                              N5 F best Record: 8.307791e-01 * 2^-65 BoundSigma: 5.272248e-01 * 2^-44 boundMax: 8.845970e-01 * 2^-74 probAV: 0.000000e+00 * 2^0
                                                                                                              N5 H best Record: 8.307791e-01 * 2^-65 BoundSigma: 7.996941e-01 * 2^-45 boundMax: 7.931987e-01 * 2^-75 probAV: 0.000000e+00 * 2^0
                                                                                                              N5 Y best Record: 8.307791e-01 * 2^-65 BoundSigma: 7.376531e-01 * 2^-45 boundMax: 7.272383e-01 * 2^-74 probAV: 0.000000e+00 * 2^0
                                                                                                              N5 W best Record: 8.307791e-01 * 2^-65 BoundSigma: 8.593218e-01 * 2^-47 boundMax: 6.598309e-01 * 2^-75 probAV: 0.000000e+00 * 2^0
                                                                                                             N4 S best Record: 8.307791e-01 * 2^-65 BoundSigma: 5.208165e-01 * 2^-39 boundMax: 8.186447e-01 * 2^-71 probAV: 0.000000e+00 * 2^0
                                                                                                             N4 V best Record: 8.307791e-01 * 2^-65 BoundSigma: 6.412159e-01 * 2^-40 boundMax: 7.560963e-01 * 2^-71 probAV: 0.000000e+00 * 2^0
                                                                                                             N4 G best Record: 8.307791e-01 * 2^-65 BoundSigma: 9.563925e-01 * 2^-41 boundMax: 5.194012e-01 * 2^-68 probAV: 0.000000e+00 * 2^0
                                                                                                             N4 T best Record: 8.307791e-01 * 2^-65 BoundSigma: 9.322414e-01 * 2^-41 boundMax: 5.473035e-01 * 2^-71 probAV: 0.000000e+00 * 2^0
                                                                                                             N4 E best Record: 8.307791e-01 * 2^-65 BoundSigma: 6.044752e-01 * 2^-41 boundMax: 5.394295e-01 * 2^-70 probAV: 0.000000e+00 * 2^0
                                                                                                             N4 P best Record: 8.307791e-01 * 2^-65 BoundSigma: 8.690407e-01 * 2^-42 boundMax: 5.888918e-01 * 2^-69 probAV: 0.000000e+00 * 2^0
                                                                                                             N4 L best Record: 8.307791e-01 * 2^-65 BoundSigma: 7.275987e-01 * 2^-42 boundMax: 7.346207e-01 * 2^-71 probAV: 0.000000e+00 * 2^0
                                                                                                             N4 Q best Record: 8.307791e-01 * 2^-65 BoundSigma: 6.534578e-01 * 2^-42 boundMax: 6.997182e-01 * 2^-73 probAV: 0.000000e+00 * 2^0
                                                                                                             N4 K best Record: 8.307791e-01 * 2^-65 BoundSigma: 6.234644e-01 * 2^-42 boundMax: 7.392793e-01 * 2^-72 probAV: 0.000000e+00 * 2^0
                                                                                                             N4 C best Record: 8.307791e-01 * 2^-65 BoundSigma: 5.126331e-01 * 2^-42 boundMax: 7.679036e-01 * 2^-72 probAV: 0.000000e+00 * 2^0
                                                                                                             N4 R best Record: 8.307791e-01 * 2^-65 BoundSigma: 8.906090e-01 * 2^-43 boundMax: 6.611968e-01 * 2^-72 probAV: 0.000000e+00 * 2^0
                                                                                                             N4 D best Record: 8.307791e-01 * 2^-65 BoundSigma: 8.375402e-01 * 2^-43 boundMax: 6.382079e-01 * 2^-72 probAV: 0.000000e+00 * 2^0
                                                                                                             N4 M best Record: 8.307791e-01 * 2^-65 BoundSigma: 8.067058e-01 * 2^-43 boundMax: 7.715909e-01 * 2^-75 probAV: 0.000000e+00 * 2^0
                                                                                                             N4 I best Record: 8.307791e-01 * 2^-65 BoundSigma: 7.737417e-01 * 2^-43 boundMax: 5.302559e-01 * 2^-74 probAV: 0.000000e+00 * 2^0
                                                                                                             N4 N best Record: 8.307791e-01 * 2^-65 BoundSigma: 6.365064e-01 * 2^-43 boundMax: 6.758313e-01 * 2^-74 probAV: 0.000000e+00 * 2^0
                                                                                                             N4 F best Record: 8.307791e-01 * 2^-65 BoundSigma: 8.206978e-01 * 2^-44 boundMax: 7.214164e-01 * 2^-73 probAV: 0.000000e+00 * 2^0
                                                                                                             N4 H best Record: 8.307791e-01 * 2^-65 BoundSigma: 6.236548e-01 * 2^-44 boundMax: 9.239913e-01 * 2^-75 probAV: 0.000000e+00 * 2^0
                                                                                                             N4 Y best Record: 8.307791e-01 * 2^-65 BoundSigma: 5.747133e-01 * 2^-44 boundMax: 6.577897e-01 * 2^-73 probAV: 0.000000e+00 * 2^0
                                                                                                             N4 W best Record: 8.307791e-01 * 2^-65 BoundSigma: 6.693500e-01 * 2^-46 boundMax: 7.866913e-01 * 2^-74 probAV: 0.000000e+00 * 2^0
                                                                                                            N14 S best Record: 8.307791e-01 * 2^-65 BoundSigma: 5.263026e-01 * 2^-38 boundMax: 5.213606e-01 * 2^-70 probAV: 0.000000e+00 * 2^0
                                                                                                            N14 V best Record: 8.307791e-01 * 2^-65 BoundSigma: 6.544968e-01 * 2^-39 boundMax: 5.300338e-01 * 2^-70 probAV: 0.000000e+00 * 2^0
                                                                                                            N14 G best Record: 8.307791e-01 * 2^-65 BoundSigma: 5.145034e-01 * 2^-39 boundMax: 5.988524e-01 * 2^-67 probAV: 0.000000e+00 * 2^0
                                                                                                            N14 T best Record: 8.307791e-01 * 2^-65 BoundSigma: 5.024037e-01 * 2^-39 boundMax: 8.031727e-01 * 2^-71 probAV: 0.000000e+00 * 2^0
                                                                                                            N14 E best Record: 8.307791e-01 * 2^-65 BoundSigma: 6.548933e-01 * 2^-40 boundMax: 5.090233e-01 * 2^-69 probAV: 0.000000e+00 * 2^0
                                                                                                            N14 P best Record: 8.307791e-01 * 2^-65 BoundSigma: 9.544300e-01 * 2^-41 boundMax: 7.250693e-01 * 2^-68 probAV: 0.000000e+00 * 2^0
                                                                                                            N14 L best Record: 8.307791e-01 * 2^-65 BoundSigma: 8.454603e-01 * 2^-41 boundMax: 7.511095e-01 * 2^-70 probAV: 0.000000e+00 * 2^0
                                                                                                            N14 Q best Record: 8.307791e-01 * 2^-65 BoundSigma: 7.134137e-01 * 2^-41 boundMax: 5.057295e-01 * 2^-72 probAV: 0.000000e+00 * 2^0
                                                                                                            N14 K best Record: 8.307791e-01 * 2^-65 BoundSigma: 7.117996e-01 * 2^-41 boundMax: 6.610793e-01 * 2^-71 probAV: 0.000000e+00 * 2^0
                                                                                                            N14 C best Record: 8.307791e-01 * 2^-65 BoundSigma: 5.462439e-01 * 2^-41 boundMax: 6.908949e-01 * 2^-71 probAV: 0.000000e+00 * 2^0
                                                                                                            N14 I best Record: 8.307791e-01 * 2^-65 BoundSigma: 5.382358e-01 * 2^-41 boundMax: 9.084964e-01 * 2^-74 probAV: 0.000000e+00 * 2^0
                                                                                                            N14 R best Record: 8.307791e-01 * 2^-65 BoundSigma: 5.177466e-01 * 2^-41 boundMax: 6.320132e-01 * 2^-71 probAV: 0.000000e+00 * 2^0
                                                                                                            N14 D best Record: 8.307791e-01 * 2^-65 BoundSigma: 5.002289e-01 * 2^-41 boundMax: 6.284922e-01 * 2^-71 probAV: 0.000000e+00 * 2^0
                                                                                                            N14 M best Record: 8.307791e-01 * 2^-65 BoundSigma: 8.585427e-01 * 2^-42 boundMax: 9.151011e-01 * 2^-75 probAV: 0.000000e+00 * 2^0
                                                                                                            N14 N best Record: 8.307791e-01 * 2^-65 BoundSigma: 8.291471e-01 * 2^-42 boundMax: 5.791466e-01 * 2^-73 probAV: 0.000000e+00 * 2^0
                                                                                                            N14 F best Record: 8.307791e-01 * 2^-65 BoundSigma: 9.667905e-01 * 2^-43 boundMax: 7.228607e-01 * 2^-72 probAV: 0.000000e+00 * 2^0
                                                                                                            N14 H best Record: 8.307791e-01 * 2^-65 BoundSigma: 7.380253e-01 * 2^-43 boundMax: 7.657875e-01 * 2^-74 probAV: 0.000000e+00 * 2^0
                                                                                                            N14 Y best Record: 8.307791e-01 * 2^-65 BoundSigma: 6.796189e-01 * 2^-43 boundMax: 7.016777e-01 * 2^-72 probAV: 0.000000e+00 * 2^0
                                                                                                            N14 W best Record: 8.307791e-01 * 2^-65 BoundSigma: 7.910070e-01 * 2^-45 boundMax: 9.893071e-01 * 2^-73 probAV: 0.000000e+00 * 2^0
                                                                                                           N81 S best Record: 8.307791e-01 * 2^-65 BoundSigma: 6.421847e-01 * 2^-38 boundMax: 6.217848e-01 * 2^-69 probAV: 0.000000e+00 * 2^0
                                                                                                           N81 V best Record: 8.307791e-01 * 2^-65 BoundSigma: 7.944817e-01 * 2^-39 boundMax: 7.619612e-01 * 2^-70 probAV: 0.000000e+00 * 2^0
                                                                                                           N81 G best Record: 8.307791e-01 * 2^-65 BoundSigma: 6.092106e-01 * 2^-39 boundMax: 5.497494e-01 * 2^-70 probAV: 0.000000e+00 * 2^0
                                                                                                           N81 T best Record: 8.307791e-01 * 2^-65 BoundSigma: 5.946275e-01 * 2^-39 boundMax: 5.344317e-01 * 2^-70 probAV: 0.000000e+00 * 2^0
                                                                                                           N81 E best Record: 8.307791e-01 * 2^-65 BoundSigma: 7.726543e-01 * 2^-40 boundMax: 6.927281e-01 * 2^-71 probAV: 0.000000e+00 * 2^0
                                                                                                           N81 P best Record: 8.307791e-01 * 2^-65 BoundSigma: 5.595091e-01 * 2^-40 boundMax: 9.868419e-01 * 2^-72 probAV: 0.000000e+00 * 2^0
                                                                                                           N81 L best Record: 8.307791e-01 * 2^-65 BoundSigma: 9.648809e-01 * 2^-41 boundMax: 7.983458e-01 * 2^-72 probAV: 0.000000e+00 * 2^0
                                                                                                           N81 Q best Record: 8.307791e-01 * 2^-65 BoundSigma: 8.386980e-01 * 2^-41 boundMax: 7.451092e-01 * 2^-72 probAV: 0.000000e+00 * 2^0
                                                                                                           N81 K best Record: 8.307791e-01 * 2^-65 BoundSigma: 8.192041e-01 * 2^-41 boundMax: 6.914933e-01 * 2^-72 probAV: 0.000000e+00 * 2^0
                                                                                                           N81 C best Record: 8.307791e-01 * 2^-65 BoundSigma: 6.499055e-01 * 2^-41 boundMax: 5.924294e-01 * 2^-72 probAV: 0.000000e+00 * 2^0
                                                                                                           N81 R best Record: 8.307791e-01 * 2^-65 BoundSigma: 5.908577e-01 * 2^-41 boundMax: 9.758178e-01 * 2^-73 probAV: 0.000000e+00 * 2^0
                                                                                                           N81 I best Record: 8.307791e-01 * 2^-65 BoundSigma: 5.697686e-01 * 2^-41 boundMax: 7.206430e-01 * 2^-73 probAV: 0.000000e+00 * 2^0
                                                                                                           N81 D best Record: 8.307791e-01 * 2^-65 BoundSigma: 5.638856e-01 * 2^-41 boundMax: 9.004269e-01 * 2^-73 probAV: 0.000000e+00 * 2^0
                                                                                                           N81 M best Record: 8.307791e-01 * 2^-65 BoundSigma: 5.106485e-01 * 2^-41 boundMax: 9.355795e-01 * 2^-73 probAV: 0.000000e+00 * 2^0
                                                                                                           N81 N best Record: 8.307791e-01 * 2^-65 BoundSigma: 9.008730e-01 * 2^-42 boundMax: 6.353684e-01 * 2^-73 probAV: 0.000000e+00 * 2^0
                                                                                                           N81 F best Record: 8.307791e-01 * 2^-65 BoundSigma: 5.481289e-01 * 2^-42 boundMax: 8.925627e-01 * 2^-74 probAV: 0.000000e+00 * 2^0
                                                                                                           N81 H best Record: 8.307791e-01 * 2^-65 BoundSigma: 8.353449e-01 * 2^-43 boundMax: 6.754274e-01 * 2^-74 probAV: 0.000000e+00 * 2^0
                                                                                                           N81 Y best Record: 8.307791e-01 * 2^-65 BoundSigma: 7.691485e-01 * 2^-43 boundMax: 6.237971e-01 * 2^-74 probAV: 0.000000e+00 * 2^0
                                                                                                           N81 W best Record: 8.307791e-01 * 2^-65 BoundSigma: 8.954696e-01 * 2^-45 boundMax: 7.268624e-01 * 2^-76 probAV: 0.000000e+00 * 2^0
                                                                                                          N57 V best Record: 8.307791e-01 * 2^-65 BoundSigma: 6.410748e-01 * 2^-37 boundMax: 5.262372e-01 * 2^-67 probAV: 0.000000e+00 * 2^0
                                                                                                          N57 S best Record: 8.307791e-01 * 2^-65 BoundSigma: 5.655238e-01 * 2^-39 boundMax: 6.647461e-01 * 2^-73 probAV: 0.000000e+00 * 2^0
                                                                                                          N57 T best Record: 8.307791e-01 * 2^-65 BoundSigma: 9.689052e-01 * 2^-40 boundMax: 9.005630e-01 * 2^-72 probAV: 0.000000e+00 * 2^0
                                                                                                          N57 L best Record: 8.307791e-01 * 2^-65 BoundSigma: 5.326229e-01 * 2^-40 boundMax: 7.520044e-01 * 2^-72 probAV: 0.000000e+00 * 2^0
                                                                                                          N57 I best Record: 8.307791e-01 * 2^-65 BoundSigma: 5.296130e-01 * 2^-40 boundMax: 8.191097e-01 * 2^-73 probAV: 0.000000e+00 * 2^0
                                                                                                          N57 M best Record: 8.307791e-01 * 2^-65 BoundSigma: 5.920668e-01 * 2^-41 boundMax: 9.932816e-01 * 2^-75 probAV: 0.000000e+00 * 2^0
                                                                                                          N57 C best Record: 8.307791e-01 * 2^-65 BoundSigma: 5.580335e-01 * 2^-41 boundMax: 8.845560e-01 * 2^-73 probAV: 0.000000e+00 * 2^0
                                                                                                          N57 G best Record: 8.307791e-01 * 2^-65 BoundSigma: 5.049819e-01 * 2^-41 boundMax: 5.975111e-01 * 2^-73 probAV: 0.000000e+00 * 2^0
                                                                                                          N57 E best Record: 8.307791e-01 * 2^-65 BoundSigma: 6.802943e-01 * 2^-42 boundMax: 7.040927e-01 * 2^-74 probAV: 0.000000e+00 * 2^0
                                                                                                          N57 P best Record: 8.307791e-01 * 2^-65 BoundSigma: 6.202969e-01 * 2^-42 boundMax: 6.523288e-01 * 2^-73 probAV: 0.000000e+00 * 2^0
                                                                                                          N57 Q best Record: 8.307791e-01 * 2^-65 BoundSigma: 9.113241e-01 * 2^-43 boundMax: 7.563586e-01 * 2^-76 probAV: 0.000000e+00 * 2^0
                                                                                                          N57 K best Record: 8.307791e-01 * 2^-65 BoundSigma: 7.274287e-01 * 2^-43 boundMax: 9.705574e-01 * 2^-76 probAV: 0.000000e+00 * 2^0
                                                                                                          N57 F best Record: 8.307791e-01 * 2^-65 BoundSigma: 6.218932e-01 * 2^-43 boundMax: 6.543248e-01 * 2^-75 probAV: 0.000000e+00 * 2^0
                                                                                                          N57 R best Record: 8.307791e-01 * 2^-65 BoundSigma: 9.906389e-01 * 2^-44 boundMax: 7.298784e-01 * 2^-76 probAV: 0.000000e+00 * 2^0
                                                                                                          N57 N best Record: 8.307791e-01 * 2^-65 BoundSigma: 6.849567e-01 * 2^-44 boundMax: 7.781294e-01 * 2^-78 probAV: 0.000000e+00 * 2^0
                                                                                                          N57 D best Record: 8.307791e-01 * 2^-65 BoundSigma: 5.914969e-01 * 2^-44 boundMax: 5.496119e-01 * 2^-77 probAV: 0.000000e+00 * 2^0
                                                                                                          N57 Y best Record: 8.307791e-01 * 2^-65 BoundSigma: 8.948114e-01 * 2^-45 boundMax: 8.855919e-01 * 2^-77 probAV: 0.000000e+00 * 2^0
                                                                                                          N57 H best Record: 8.307791e-01 * 2^-65 BoundSigma: 6.868485e-01 * 2^-45 boundMax: 5.599892e-01 * 2^-78 probAV: 0.000000e+00 * 2^0
                                                                                                          N57 W best Record: 8.307791e-01 * 2^-65 BoundSigma: 8.399507e-01 * 2^-47 boundMax: 6.342849e-01 * 2^-78 probAV: 0.000000e+00 * 2^0
                                                                                                         N35 V best Record: 8.307791e-01 * 2^-65 BoundSigma: 9.746736e-01 * 2^-39 boundMax: 5.268245e-01 * 2^-69 probAV: 0.000000e+00 * 2^0
                                                                                                         N35 S best Record: 8.307791e-01 * 2^-65 BoundSigma: 5.412138e-01 * 2^-40 boundMax: 5.670708e-01 * 2^-75 probAV: 0.000000e+00 * 2^0
                                                                                                         N35 T best Record: 8.307791e-01 * 2^-65 BoundSigma: 7.960966e-01 * 2^-41 boundMax: 9.739408e-01 * 2^-74 probAV: 0.000000e+00 * 2^0
                                                                                                         N35 L best Record: 8.307791e-01 * 2^-65 BoundSigma: 8.414696e-01 * 2^-42 boundMax: 7.532537e-01 * 2^-73 probAV: 0.000000e+00 * 2^0
                                                                                                         N35 I best Record: 8.307791e-01 * 2^-65 BoundSigma: 5.286300e-01 * 2^-42 boundMax: 5.233764e-01 * 2^-75 probAV: 0.000000e+00 * 2^0
                                                                                                         N35 M best Record: 8.307791e-01 * 2^-65 BoundSigma: 5.081144e-01 * 2^-42 boundMax: 6.933321e-01 * 2^-77 probAV: 0.000000e+00 * 2^0
                                                                                                         N35 G best Record: 8.307791e-01 * 2^-65 BoundSigma: 9.534212e-01 * 2^-43 boundMax: 9.393218e-01 * 2^-74 probAV: 0.000000e+00 * 2^0
                                                                                                         N35 C best Record: 8.307791e-01 * 2^-65 BoundSigma: 9.427821e-01 * 2^-43 boundMax: 8.107120e-01 * 2^-74 probAV: 0.000000e+00 * 2^0
                                                                                                         N35 E best Record: 8.307791e-01 * 2^-65 BoundSigma: 6.185125e-01 * 2^-43 boundMax: 6.768162e-01 * 2^-75 probAV: 0.000000e+00 * 2^0
                                                                                                         N35 P best Record: 8.307791e-01 * 2^-65 BoundSigma: 5.521073e-01 * 2^-43 boundMax: 5.760421e-01 * 2^-73 probAV: 0.000000e+00 * 2^0
                                                                                                         N35 Q best Record: 8.307791e-01 * 2^-65 BoundSigma: 8.257105e-01 * 2^-44 boundMax: 7.935299e-01 * 2^-78 probAV: 0.000000e+00 * 2^0
                                                                                                         N35 K best Record: 8.307791e-01 * 2^-65 BoundSigma: 6.327067e-01 * 2^-44 boundMax: 7.469883e-01 * 2^-77 probAV: 0.000000e+00 * 2^0
                                                                                                         N35 F best Record: 8.307791e-01 * 2^-65 BoundSigma: 5.046673e-01 * 2^-44 boundMax: 6.270831e-01 * 2^-76 probAV: 0.000000e+00 * 2^0
                                                                                                         N35 R best Record: 8.307791e-01 * 2^-65 BoundSigma: 8.495171e-01 * 2^-45 boundMax: 6.347477e-01 * 2^-77 probAV: 0.000000e+00 * 2^0
                                                                                                         N35 D best Record: 8.307791e-01 * 2^-65 BoundSigma: 5.118860e-01 * 2^-45 boundMax: 9.658555e-01 * 2^-79 probAV: 0.000000e+00 * 2^0
                                                                                                         N35 N best Record: 8.307791e-01 * 2^-65 BoundSigma: 9.799250e-01 * 2^-46 boundMax: 7.656143e-01 * 2^-80 probAV: 0.000000e+00 * 2^0
                                                                                                         N35 Y best Record: 8.307791e-01 * 2^-65 BoundSigma: 7.550718e-01 * 2^-46 boundMax: 9.762876e-01 * 2^-78 probAV: 0.000000e+00 * 2^0
                                                                                                         N35 H best Record: 8.307791e-01 * 2^-65 BoundSigma: 5.860547e-01 * 2^-46 boundMax: 7.010514e-01 * 2^-80 probAV: 0.000000e+00 * 2^0
                                                                                                         N35 W best Record: 8.307791e-01 * 2^-65 BoundSigma: 7.160650e-01 * 2^-48 boundMax: 5.189079e-01 * 2^-78 probAV: 0.000000e+00 * 2^0
                                                                                                        N34 V best Record: 8.307791e-01 * 2^-65 BoundSigma: 6.294647e-01 * 2^-36 boundMax: 6.241590e-01 * 2^-67 probAV: 0.000000e+00 * 2^0
                                                                                                        N34 S best Record: 8.307791e-01 * 2^-65 BoundSigma: 7.377467e-01 * 2^-38 boundMax: 6.532485e-01 * 2^-73 probAV: 0.000000e+00 * 2^0
                                                                                                        N34 T best Record: 8.307791e-01 * 2^-65 BoundSigma: 6.063129e-01 * 2^-38 boundMax: 6.258847e-01 * 2^-71 probAV: 0.000000e+00 * 2^0
                                                                                                        N34 I best Record: 8.307791e-01 * 2^-65 BoundSigma: 8.142427e-01 * 2^-39 boundMax: 5.574273e-01 * 2^-72 probAV: 0.000000e+00 * 2^0
                                                                                                        N34 L best Record: 8.307791e-01 * 2^-65 BoundSigma: 7.507436e-01 * 2^-39 boundMax: 5.687010e-01 * 2^-70 probAV: 0.000000e+00 * 2^0
                                                                                                        N34 G best Record: 8.307791e-01 * 2^-65 BoundSigma: 7.549710e-01 * 2^-40 boundMax: 6.929956e-01 * 2^-71 probAV: 0.000000e+00 * 2^0
                                                                                                        N34 M best Record: 8.307791e-01 * 2^-65 BoundSigma: 7.490235e-01 * 2^-40 boundMax: 8.155149e-01 * 2^-75 probAV: 0.000000e+00 * 2^0
                                                                                                        N34 C best Record: 8.307791e-01 * 2^-65 BoundSigma: 7.023183e-01 * 2^-40 boundMax: 5.504771e-01 * 2^-71 probAV: 0.000000e+00 * 2^0
                                                                                                        N34 E best Record: 8.307791e-01 * 2^-65 BoundSigma: 9.800417e-01 * 2^-41 boundMax: 9.368823e-01 * 2^-73 probAV: 0.000000e+00 * 2^0
                                                                                                        N34 P best Record: 8.307791e-01 * 2^-65 BoundSigma: 9.006679e-01 * 2^-41 boundMax: 8.834321e-01 * 2^-71 probAV: 0.000000e+00 * 2^0
                                                                                                        N34 Q best Record: 8.307791e-01 * 2^-65 BoundSigma: 6.661954e-01 * 2^-41 boundMax: 5.105964e-01 * 2^-75 probAV: 0.000000e+00 * 2^0
                                                                                                        N34 K best Record: 8.307791e-01 * 2^-65 BoundSigma: 5.635704e-01 * 2^-41 boundMax: 5.333922e-01 * 2^-74 probAV: 0.000000e+00 * 2^0
                                                                                                        N34 F best Record: 8.307791e-01 * 2^-65 BoundSigma: 9.463169e-01 * 2^-42 boundMax: 9.577784e-01 * 2^-74 probAV: 0.000000e+00 * 2^0
                                                                                                        N34 R best Record: 8.307791e-01 * 2^-65 BoundSigma: 7.918884e-01 * 2^-42 boundMax: 9.450159e-01 * 2^-75 probAV: 0.000000e+00 * 2^0
                                                                                                        N34 N best Record: 8.307791e-01 * 2^-65 BoundSigma: 6.358436e-01 * 2^-42 boundMax: 6.697069e-01 * 2^-77 probAV: 0.000000e+00 * 2^0
                                                                                                        N34 D best Record: 8.307791e-01 * 2^-65 BoundSigma: 5.191533e-01 * 2^-42 boundMax: 7.498398e-01 * 2^-76 probAV: 0.000000e+00 * 2^0
                                                                                                        N34 Y best Record: 8.307791e-01 * 2^-65 BoundSigma: 7.267282e-01 * 2^-43 boundMax: 7.624223e-01 * 2^-75 probAV: 0.000000e+00 * 2^0
                                                                                                        N34 H best Record: 8.307791e-01 * 2^-65 BoundSigma: 5.722116e-01 * 2^-43 boundMax: 5.101868e-01 * 2^-77 probAV: 0.000000e+00 * 2^0
                                                                                                        N34 W best Record: 8.307791e-01 * 2^-65 BoundSigma: 6.911738e-01 * 2^-45 boundMax: 8.557600e-01 * 2^-76 probAV: 0.000000e+00 * 2^0
                                                                                                       N83 S best Record: 8.307791e-01 * 2^-65 BoundSigma: 8.383698e-01 * 2^-37 boundMax: 8.829745e-01 * 2^-70 probAV: 0.000000e+00 * 2^0
                                                                                                       N83 V best Record: 8.307791e-01 * 2^-65 BoundSigma: 5.184391e-01 * 2^-37 boundMax: 6.002844e-01 * 2^-70 probAV: 0.000000e+00 * 2^0
                                                                                                       N83 G best Record: 8.307791e-01 * 2^-65 BoundSigma: 7.937811e-01 * 2^-38 boundMax: 8.585303e-01 * 2^-70 probAV: 0.000000e+00 * 2^0
                                                                                                       N83 T best Record: 8.307791e-01 * 2^-65 BoundSigma: 7.747311e-01 * 2^-38 boundMax: 8.863809e-01 * 2^-71 probAV: 0.000000e+00 * 2^0
                                                                                                       N83 E best Record: 8.307791e-01 * 2^-65 BoundSigma: 5.032669e-01 * 2^-38 boundMax: 8.114370e-01 * 2^-71 probAV: 0.000000e+00 * 2^0
                                                                                                       N83 P best Record: 8.307791e-01 * 2^-65 BoundSigma: 7.285622e-01 * 2^-39 boundMax: 8.299587e-01 * 2^-71 probAV: 0.000000e+00 * 2^0
                                                                                                       N83 L best Record: 8.307791e-01 * 2^-65 BoundSigma: 6.271265e-01 * 2^-39 boundMax: 9.782501e-01 * 2^-72 probAV: 0.000000e+00 * 2^0
                                                                                                       N83 Q best Record: 8.307791e-01 * 2^-65 BoundSigma: 5.461545e-01 * 2^-39 boundMax: 6.057396e-01 * 2^-72 probAV: 0.000000e+00 * 2^0
                                                                                                       N83 K best Record: 8.307791e-01 * 2^-65 BoundSigma: 5.327295e-01 * 2^-39 boundMax: 7.189332e-01 * 2^-72 probAV: 0.000000e+00 * 2^0
                                                                                                       N83 C best Record: 8.307791e-01 * 2^-65 BoundSigma: 8.470548e-01 * 2^-40 boundMax: 6.688455e-01 * 2^-72 probAV: 0.000000e+00 * 2^0
                                                                                                       N83 R best Record: 8.307791e-01 * 2^-65 BoundSigma: 7.680414e-01 * 2^-40 boundMax: 5.484553e-01 * 2^-72 probAV: 0.000000e+00 * 2^0
                                                                                                       N83 I best Record: 8.307791e-01 * 2^-65 BoundSigma: 7.365572e-01 * 2^-40 boundMax: 5.166100e-01 * 2^-73 probAV: 0.000000e+00 * 2^0
                                                                                                       N83 D best Record: 8.307791e-01 * 2^-65 BoundSigma: 7.323732e-01 * 2^-40 boundMax: 5.137984e-01 * 2^-72 probAV: 0.000000e+00 * 2^0
                                                                                                       N83 M best Record: 8.307791e-01 * 2^-65 BoundSigma: 6.655893e-01 * 2^-40 boundMax: 5.883628e-01 * 2^-73 probAV: 0.000000e+00 * 2^0
                                                                                                       N83 N best Record: 8.307791e-01 * 2^-65 BoundSigma: 5.834664e-01 * 2^-40 boundMax: 5.382248e-01 * 2^-73 probAV: 0.000000e+00 * 2^0
                                                                                                       N83 F best Record: 8.307791e-01 * 2^-65 BoundSigma: 7.122179e-01 * 2^-41 boundMax: 5.323293e-01 * 2^-73 probAV: 0.000000e+00 * 2^0
                                                                                                       N83 H best Record: 8.307791e-01 * 2^-65 BoundSigma: 5.426293e-01 * 2^-41 boundMax: 6.233321e-01 * 2^-74 probAV: 0.000000e+00 * 2^0
                                                                                                       N83 Y best Record: 8.307791e-01 * 2^-65 BoundSigma: 9.992879e-01 * 2^-42 boundMax: 8.092568e-01 * 2^-74 probAV: 0.000000e+00 * 2^0
                                                                                                       N83 W best Record: 8.307791e-01 * 2^-65 BoundSigma: 5.817149e-01 * 2^-43 boundMax: 5.943460e-01 * 2^-75 probAV: 0.000000e+00 * 2^0
                                                                                                      N28 S best Record: 8.307791e-01 * 2^-65 BoundSigma: 9.390119e-01 * 2^-38 boundMax: 6.639242e-01 * 2^-71 probAV: 0.000000e+00 * 2^0
                                                                                                      N28 V best Record: 8.307791e-01 * 2^-65 BoundSigma: 5.744304e-01 * 2^-38 boundMax: 9.700612e-01 * 2^-72 probAV: 0.000000e+00 * 2^0
                                                                                                      N28 G best Record: 8.307791e-01 * 2^-65 BoundSigma: 8.166727e-01 * 2^-39 boundMax: 7.438614e-01 * 2^-71 probAV: 0.000000e+00 * 2^0
                                                                                                      N28 T best Record: 8.307791e-01 * 2^-65 BoundSigma: 7.925407e-01 * 2^-39 boundMax: 6.459349e-01 * 2^-72 probAV: 0.000000e+00 * 2^0
                                                                                                      N28 E best Record: 8.307791e-01 * 2^-65 BoundSigma: 5.140024e-01 * 2^-39 boundMax: 6.584444e-01 * 2^-72 probAV: 0.000000e+00 * 2^0
                                                                                                      N28 P best Record: 8.307791e-01 * 2^-65 BoundSigma: 7.291342e-01 * 2^-40 boundMax: 7.232224e-01 * 2^-72 probAV: 0.000000e+00 * 2^0
                                                                                                      N28 L best Record: 8.307791e-01 * 2^-65 BoundSigma: 5.813162e-01 * 2^-40 boundMax: 7.771711e-01 * 2^-73 probAV: 0.000000e+00 * 2^0
                                                                                                      N28 Q best Record: 8.307791e-01 * 2^-65 BoundSigma: 5.516021e-01 * 2^-40 boundMax: 8.632313e-01 * 2^-74 probAV: 0.000000e+00 * 2^0
                                                                                                      N28 K best Record: 8.307791e-01 * 2^-65 BoundSigma: 5.058015e-01 * 2^-40 boundMax: 5.453914e-01 * 2^-73 probAV: 0.000000e+00 * 2^0
                                                                                                      N28 C best Record: 8.307791e-01 * 2^-65 BoundSigma: 8.818847e-01 * 2^-41 boundMax: 5.207474e-01 * 2^-73 probAV: 0.000000e+00 * 2^0
                                                                                                      N28 R best Record: 8.307791e-01 * 2^-65 BoundSigma: 7.098039e-01 * 2^-41 boundMax: 8.329115e-01 * 2^-74 probAV: 0.000000e+00 * 2^0
                                                                                                      N28 M best Record: 8.307791e-01 * 2^-65 BoundSigma: 6.980742e-01 * 2^-41 boundMax: 7.913808e-01 * 2^-75 probAV: 0.000000e+00 * 2^0
                                                                                                      N28 D best Record: 8.307791e-01 * 2^-65 BoundSigma: 6.491748e-01 * 2^-41 boundMax: 7.642006e-01 * 2^-74 probAV: 0.000000e+00 * 2^0
                                                                                                      N28 I best Record: 8.307791e-01 * 2^-65 BoundSigma: 9.559955e-01 * 2^-42 boundMax: 5.635789e-01 * 2^-75 probAV: 0.000000e+00 * 2^0
                                                                                                      N28 N best Record: 8.307791e-01 * 2^-65 BoundSigma: 8.803185e-01 * 2^-42 boundMax: 6.451322e-01 * 2^-75 probAV: 0.000000e+00 * 2^0
                                                                                                      N28 F best Record: 8.307791e-01 * 2^-65 BoundSigma: 6.473437e-01 * 2^-42 boundMax: 8.102244e-01 * 2^-75 probAV: 0.000000e+00 * 2^0
                                                                                                      N28 H best Record: 8.307791e-01 * 2^-65 BoundSigma: 9.775347e-01 * 2^-43 boundMax: 8.555545e-01 * 2^-76 probAV: 0.000000e+00 * 2^0
                                                                                                      N28 Y best Record: 8.307791e-01 * 2^-65 BoundSigma: 9.041950e-01 * 2^-43 boundMax: 6.288819e-01 * 2^-75 probAV: 0.000000e+00 * 2^0
                                                                                                      N28 W best Record: 8.307791e-01 * 2^-65 BoundSigma: 5.269014e-01 * 2^-44 boundMax: 9.751710e-01 * 2^-77 probAV: 0.000000e+00 * 2^0
                                                                                                     N27 S best Record: 8.307791e-01 * 2^-65 BoundSigma: 6.517129e-01 * 2^-36 boundMax: 7.887564e-01 * 2^-70 probAV: 0.000000e+00 * 2^0
                                                                                                     N27 V best Record: 8.307791e-01 * 2^-65 BoundSigma: 8.058496e-01 * 2^-37 boundMax: 5.818867e-01 * 2^-70 probAV: 0.000000e+00 * 2^0
                                                                                                     N27 G best Record: 8.307791e-01 * 2^-65 BoundSigma: 6.162026e-01 * 2^-37 boundMax: 9.745042e-01 * 2^-70 probAV: 0.000000e+00 * 2^0
                                                                                                     N27 T best Record: 8.307791e-01 * 2^-65 BoundSigma: 6.013892e-01 * 2^-37 boundMax: 8.129728e-01 * 2^-71 probAV: 0.000000e+00 * 2^0
                                                                                                     N27 E best Record: 8.307791e-01 * 2^-65 BoundSigma: 7.812430e-01 * 2^-38 boundMax: 8.468533e-01 * 2^-71 probAV: 0.000000e+00 * 2^0
                                                                                                     N27 P best Record: 8.307791e-01 * 2^-65 BoundSigma: 5.653195e-01 * 2^-38 boundMax: 9.653625e-01 * 2^-71 probAV: 0.000000e+00 * 2^0
                                                                                                     N27 L best Record: 8.307791e-01 * 2^-65 BoundSigma: 9.720222e-01 * 2^-39 boundMax: 5.259860e-01 * 2^-71 probAV: 0.000000e+00 * 2^0
                                                                                                     N27 Q best Record: 8.307791e-01 * 2^-65 BoundSigma: 8.476761e-01 * 2^-39 boundMax: 5.444371e-01 * 2^-72 probAV: 0.000000e+00 * 2^0
                                                                                                     N27 K best Record: 8.307791e-01 * 2^-65 BoundSigma: 8.260291e-01 * 2^-39 boundMax: 7.214751e-01 * 2^-72 probAV: 0.000000e+00 * 2^0
                                                                                                     N27 C best Record: 8.307791e-01 * 2^-65 BoundSigma: 6.576971e-01 * 2^-39 boundMax: 6.636234e-01 * 2^-72 probAV: 0.000000e+00 * 2^0
                                                                                                     N27 R best Record: 8.307791e-01 * 2^-65 BoundSigma: 5.952090e-01 * 2^-39 boundMax: 5.622332e-01 * 2^-72 probAV: 0.000000e+00 * 2^0
                                                                                                     N27 I best Record: 8.307791e-01 * 2^-65 BoundSigma: 5.685657e-01 * 2^-39 boundMax: 9.778820e-01 * 2^-74 probAV: 0.000000e+00 * 2^0
                                                                                                     N27 D best Record: 8.307791e-01 * 2^-65 BoundSigma: 5.672302e-01 * 2^-39 boundMax: 5.288442e-01 * 2^-72 probAV: 0.000000e+00 * 2^0
                                                                                                     N27 M best Record: 8.307791e-01 * 2^-65 BoundSigma: 5.168147e-01 * 2^-39 boundMax: 9.607802e-01 * 2^-74 probAV: 0.000000e+00 * 2^0
                                                                                                     N27 N best Record: 8.307791e-01 * 2^-65 BoundSigma: 9.020795e-01 * 2^-40 boundMax: 9.823052e-01 * 2^-74 probAV: 0.000000e+00 * 2^0
                                                                                                     N27 F best Record: 8.307791e-01 * 2^-65 BoundSigma: 5.517899e-01 * 2^-40 boundMax: 5.533675e-01 * 2^-73 probAV: 0.000000e+00 * 2^0
                                                                                                     N27 H best Record: 8.307791e-01 * 2^-65 BoundSigma: 8.407172e-01 * 2^-41 boundMax: 5.776040e-01 * 2^-74 probAV: 0.000000e+00 * 2^0
                                                                                                     N27 Y best Record: 8.307791e-01 * 2^-65 BoundSigma: 7.741326e-01 * 2^-41 boundMax: 8.656380e-01 * 2^-74 probAV: 0.000000e+00 * 2^0
                                                                                                     N27 W best Record: 8.307791e-01 * 2^-65 BoundSigma: 9.013041e-01 * 2^-43 boundMax: 6.821447e-01 * 2^-75 probAV: 0.000000e+00 * 2^0
                                                                                                    N16 S best Record: 8.307791e-01 * 2^-65 BoundSigma: 6.466054e-01 * 2^-36 boundMax: 8.517695e-01 * 2^-72 probAV: 0.000000e+00 * 2^0
                                                                                                    N16 V best Record: 8.307791e-01 * 2^-65 BoundSigma: 7.950854e-01 * 2^-37 boundMax: 9.804459e-01 * 2^-72 probAV: 0.000000e+00 * 2^0
                                                                                                    N16 G best Record: 8.307791e-01 * 2^-65 BoundSigma: 5.880509e-01 * 2^-37 boundMax: 9.814697e-01 * 2^-68 probAV: 0.000000e+00 * 2^0
                                                                                                    N16 T best Record: 8.307791e-01 * 2^-65 BoundSigma: 5.728653e-01 * 2^-37 boundMax: 7.081430e-01 * 2^-72 probAV: 0.000000e+00 * 2^0
                                                                                                    N16 E best Record: 8.307791e-01 * 2^-65 BoundSigma: 7.427077e-01 * 2^-38 boundMax: 6.344666e-01 * 2^-70 probAV: 0.000000e+00 * 2^0
                                                                                                    N16 P best Record: 8.307791e-01 * 2^-65 BoundSigma: 5.326860e-01 * 2^-38 boundMax: 6.309421e-01 * 2^-68 probAV: 0.000000e+00 * 2^0
                                                                                                    N16 L best Record: 8.307791e-01 * 2^-65 BoundSigma: 8.843494e-01 * 2^-39 boundMax: 9.459645e-01 * 2^-71 probAV: 0.000000e+00 * 2^0
                                                                                                    N16 Q best Record: 8.307791e-01 * 2^-65 BoundSigma: 8.018946e-01 * 2^-39 boundMax: 8.622105e-01 * 2^-74 probAV: 0.000000e+00 * 2^0
                                                                                                    N16 K best Record: 8.307791e-01 * 2^-65 BoundSigma: 7.598200e-01 * 2^-39 boundMax: 7.093535e-01 * 2^-72 probAV: 0.000000e+00 * 2^0
                                                                                                    N16 C best Record: 8.307791e-01 * 2^-65 BoundSigma: 6.312508e-01 * 2^-39 boundMax: 8.120807e-01 * 2^-72 probAV: 0.000000e+00 * 2^0
                                                                                                    N16 R best Record: 8.307791e-01 * 2^-65 BoundSigma: 5.410817e-01 * 2^-39 boundMax: 7.190507e-01 * 2^-72 probAV: 0.000000e+00 * 2^0
                                                                                                    N16 D best Record: 8.307791e-01 * 2^-65 BoundSigma: 5.065181e-01 * 2^-39 boundMax: 7.097919e-01 * 2^-72 probAV: 0.000000e+00 * 2^0
                                                                                                    N16 M best Record: 8.307791e-01 * 2^-65 BoundSigma: 9.941059e-01 * 2^-40 boundMax: 6.538879e-01 * 2^-75 probAV: 0.000000e+00 * 2^0
                                                                                                    N16 I best Record: 8.307791e-01 * 2^-65 BoundSigma: 9.066861e-01 * 2^-40 boundMax: 5.764882e-01 * 2^-75 probAV: 0.000000e+00 * 2^0
                                                                                                    N16 N best Record: 8.307791e-01 * 2^-65 BoundSigma: 7.569614e-01 * 2^-40 boundMax: 8.799226e-01 * 2^-75 probAV: 0.000000e+00 * 2^0
                                                                                                    N16 F best Record: 8.307791e-01 * 2^-65 BoundSigma: 9.953418e-01 * 2^-41 boundMax: 8.606520e-01 * 2^-73 probAV: 0.000000e+00 * 2^0
                                                                                                    N16 H best Record: 8.307791e-01 * 2^-65 BoundSigma: 7.556393e-01 * 2^-41 boundMax: 6.915965e-01 * 2^-75 probAV: 0.000000e+00 * 2^0
                                                                                                    N16 Y best Record: 8.307791e-01 * 2^-65 BoundSigma: 6.966535e-01 * 2^-41 boundMax: 9.053768e-01 * 2^-73 probAV: 0.000000e+00 * 2^0
                                                                                                    N16 W best Record: 8.307791e-01 * 2^-65 BoundSigma: 8.114637e-01 * 2^-43 boundMax: 7.964581e-01 * 2^-73 probAV: 0.000000e+00 * 2^0
                                                                                                   N33 V best Record: 8.307791e-01 * 2^-65 BoundSigma: 6.826068e-01 * 2^-37 boundMax: 7.300867e-01 * 2^-70 probAV: 0.000000e+00 * 2^0
                                                                                                   N33 S best Record: 8.307791e-01 * 2^-65 BoundSigma: 5.795806e-01 * 2^-38 boundMax: 6.994398e-01 * 2^-76 probAV: 0.000000e+00 * 2^0
                                                                                                   N33 T best Record: 8.307791e-01 * 2^-65 BoundSigma: 7.247041e-01 * 2^-39 boundMax: 6.355804e-01 * 2^-74 probAV: 0.000000e+00 * 2^0
                                                                                                   N33 L best Record: 8.307791e-01 * 2^-65 BoundSigma: 7.970040e-01 * 2^-40 boundMax: 9.313387e-01 * 2^-73 probAV: 0.000000e+00 * 2^0
                                                                                                   N33 G best Record: 8.307791e-01 * 2^-65 BoundSigma: 5.730934e-01 * 2^-40 boundMax: 7.891939e-01 * 2^-73 probAV: 0.000000e+00 * 2^0
                                                                                                   N33 M best Record: 8.307791e-01 * 2^-65 BoundSigma: 9.508620e-01 * 2^-41 boundMax: 5.161208e-01 * 2^-77 probAV: 0.000000e+00 * 2^0
                                                                                                   N33 C best Record: 8.307791e-01 * 2^-65 BoundSigma: 8.815886e-01 * 2^-41 boundMax: 7.908083e-01 * 2^-74 probAV: 0.000000e+00 * 2^0
                                                                                                   N33 I best Record: 8.307791e-01 * 2^-65 BoundSigma: 7.915952e-01 * 2^-41 boundMax: 6.513696e-01 * 2^-76 probAV: 0.000000e+00 * 2^0
                                                                                                   N33 E best Record: 8.307791e-01 * 2^-65 BoundSigma: 7.060950e-01 * 2^-41 boundMax: 7.559750e-01 * 2^-75 probAV: 0.000000e+00 * 2^0
                                                                                                   N33 P best Record: 8.307791e-01 * 2^-65 BoundSigma: 6.176335e-01 * 2^-41 boundMax: 5.414939e-01 * 2^-72 probAV: 0.000000e+00 * 2^0
                                                                                                   N33 Q best Record: 8.307791e-01 * 2^-65 BoundSigma: 9.377733e-01 * 2^-42 boundMax: 9.833066e-01 * 2^-79 probAV: 0.000000e+00 * 2^0
                                                                                                   N33 K best Record: 8.307791e-01 * 2^-65 BoundSigma: 7.302891e-01 * 2^-42 boundMax: 7.031444e-01 * 2^-77 probAV: 0.000000e+00 * 2^0
                                                                                                   N33 F best Record: 8.307791e-01 * 2^-65 BoundSigma: 5.299349e-01 * 2^-42 boundMax: 7.096789e-01 * 2^-76 probAV: 0.000000e+00 * 2^0
                                                                                                   N33 R best Record: 8.307791e-01 * 2^-65 BoundSigma: 9.946636e-01 * 2^-43 boundMax: 6.644428e-01 * 2^-77 probAV: 0.000000e+00 * 2^0
                                                                                                   N33 D best Record: 8.307791e-01 * 2^-65 BoundSigma: 6.531173e-01 * 2^-43 boundMax: 5.172283e-01 * 2^-78 probAV: 0.000000e+00 * 2^0
                                                                                                   N33 N best Record: 8.307791e-01 * 2^-65 BoundSigma: 5.702632e-01 * 2^-43 boundMax: 5.097472e-01 * 2^-80 probAV: 0.000000e+00 * 2^0
                                                                                                   N33 Y best Record: 8.307791e-01 * 2^-65 BoundSigma: 8.780668e-01 * 2^-44 boundMax: 6.264290e-01 * 2^-77 probAV: 0.000000e+00 * 2^0
                                                                                                   N33 H best Record: 8.307791e-01 * 2^-65 BoundSigma: 7.041394e-01 * 2^-44 boundMax: 5.105908e-01 * 2^-80 probAV: 0.000000e+00 * 2^0
                                                                                                   N33 W best Record: 8.307791e-01 * 2^-65 BoundSigma: 8.532072e-01 * 2^-46 boundMax: 9.320435e-01 * 2^-78 probAV: 0.000000e+00 * 2^0
                                                                                                  N26 V best Record: 8.307791e-01 * 2^-65 BoundSigma: 6.102797e-01 * 2^-36 boundMax: 5.022615e-01 * 2^-69 probAV: 0.000000e+00 * 2^0
                                                                                                  N26 S best Record: 8.307791e-01 * 2^-65 BoundSigma: 5.384754e-01 * 2^-37 boundMax: 7.803010e-01 * 2^-76 probAV: 0.000000e+00 * 2^0
                                                                                                  N26 T best Record: 8.307791e-01 * 2^-65 BoundSigma: 6.792408e-01 * 2^-38 boundMax: 8.963529e-01 * 2^-74 probAV: 0.000000e+00 * 2^0
                                                                                                  N26 L best Record: 8.307791e-01 * 2^-65 BoundSigma: 7.663309e-01 * 2^-39 boundMax: 6.287266e-01 * 2^-71 probAV: 0.000000e+00 * 2^0
                                                                                                  N26 G best Record: 8.307791e-01 * 2^-65 BoundSigma: 5.512660e-01 * 2^-39 boundMax: 7.480455e-01 * 2^-71 probAV: 0.000000e+00 * 2^0
                                                                                                  N26 M best Record: 8.307791e-01 * 2^-65 BoundSigma: 8.841689e-01 * 2^-40 boundMax: 9.239079e-01 * 2^-78 probAV: 0.000000e+00 * 2^0
                                                                                                  N26 I best Record: 8.307791e-01 * 2^-65 BoundSigma: 8.740160e-01 * 2^-40 boundMax: 9.261303e-01 * 2^-76 probAV: 0.000000e+00 * 2^0
                                                                                                  N26 C best Record: 8.307791e-01 * 2^-65 BoundSigma: 8.239621e-01 * 2^-40 boundMax: 8.714107e-01 * 2^-73 probAV: 0.000000e+00 * 2^0
                                                                                                  N26 E best Record: 8.307791e-01 * 2^-65 BoundSigma: 6.773398e-01 * 2^-40 boundMax: 9.190639e-01 * 2^-74 probAV: 0.000000e+00 * 2^0
                                                                                                  N26 P best Record: 8.307791e-01 * 2^-65 BoundSigma: 5.942990e-01 * 2^-40 boundMax: 5.806186e-01 * 2^-70 probAV: 0.000000e+00 * 2^0
                                                                                                  N26 Q best Record: 8.307791e-01 * 2^-65 BoundSigma: 9.007965e-01 * 2^-41 boundMax: 6.641166e-01 * 2^-78 probAV: 0.000000e+00 * 2^0
                                                                                                  N26 K best Record: 8.307791e-01 * 2^-65 BoundSigma: 7.146902e-01 * 2^-41 boundMax: 7.216088e-01 * 2^-76 probAV: 0.000000e+00 * 2^0
                                                                                                  N26 F best Record: 8.307791e-01 * 2^-65 BoundSigma: 5.187038e-01 * 2^-41 boundMax: 8.999978e-01 * 2^-75 probAV: 0.000000e+00 * 2^0
                                                                                                  N26 R best Record: 8.307791e-01 * 2^-65 BoundSigma: 9.826465e-01 * 2^-42 boundMax: 7.706506e-01 * 2^-76 probAV: 0.000000e+00 * 2^0
                                                                                                  N26 D best Record: 8.307791e-01 * 2^-65 BoundSigma: 6.595595e-01 * 2^-42 boundMax: 6.200923e-01 * 2^-77 probAV: 0.000000e+00 * 2^0
                                                                                                  N26 N best Record: 8.307791e-01 * 2^-65 BoundSigma: 6.090602e-01 * 2^-42 boundMax: 7.955526e-01 * 2^-80 probAV: 0.000000e+00 * 2^0
                                                                                                  N26 Y best Record: 8.307791e-01 * 2^-65 BoundSigma: 8.706091e-01 * 2^-43 boundMax: 9.073268e-01 * 2^-76 probAV: 0.000000e+00 * 2^0
                                                                                                  N26 H best Record: 8.307791e-01 * 2^-65 BoundSigma: 7.023599e-01 * 2^-43 boundMax: 8.485324e-01 * 2^-80 probAV: 0.000000e+00 * 2^0
                                                                                                  N26 W best Record: 8.307791e-01 * 2^-65 BoundSigma: 8.482964e-01 * 2^-45 boundMax: 9.709527e-01 * 2^-76 probAV: 0.000000e+00 * 2^0
                                                                                                 N25 V best Record: 8.307791e-01 * 2^-65 BoundSigma: 6.245904e-01 * 2^-35 boundMax: 9.444887e-01 * 2^-69 probAV: 0.000000e+00 * 2^0
                                                                                                 N25 S best Record: 8.307791e-01 * 2^-65 BoundSigma: 5.854972e-01 * 2^-36 boundMax: 7.755576e-01 * 2^-75 probAV: 0.000000e+00 * 2^0
                                                                                                 N25 T best Record: 8.307791e-01 * 2^-65 BoundSigma: 7.571874e-01 * 2^-37 boundMax: 8.652309e-01 * 2^-73 probAV: 0.000000e+00 * 2^0
                                                                                                 N25 L best Record: 8.307791e-01 * 2^-65 BoundSigma: 9.014419e-01 * 2^-38 boundMax: 6.348073e-01 * 2^-70 probAV: 0.000000e+00 * 2^0
                                                                                                 N25 G best Record: 8.307791e-01 * 2^-65 BoundSigma: 6.416172e-01 * 2^-38 boundMax: 7.473611e-01 * 2^-70 probAV: 0.000000e+00 * 2^0
                                                                                                 N25 I best Record: 8.307791e-01 * 2^-65 BoundSigma: 6.322465e-01 * 2^-38 boundMax: 5.397867e-01 * 2^-74 probAV: 0.000000e+00 * 2^0
                                                                                                 N25 M best Record: 8.307791e-01 * 2^-65 BoundSigma: 9.709304e-01 * 2^-39 boundMax: 7.728498e-01 * 2^-76 probAV: 0.000000e+00 * 2^0
                                                                                                 N25 C best Record: 8.307791e-01 * 2^-65 BoundSigma: 9.126705e-01 * 2^-39 boundMax: 8.519035e-01 * 2^-72 probAV: 0.000000e+00 * 2^0
                                                                                                 N25 E best Record: 8.307791e-01 * 2^-65 BoundSigma: 7.863100e-01 * 2^-39 boundMax: 9.030171e-01 * 2^-73 probAV: 0.000000e+00 * 2^0
                                                                                                 N25 P best Record: 8.307791e-01 * 2^-65 BoundSigma: 6.945595e-01 * 2^-39 boundMax: 5.868197e-01 * 2^-69 probAV: 0.000000e+00 * 2^0
                                                                                                 N25 Q best Record: 8.307791e-01 * 2^-65 BoundSigma: 5.243323e-01 * 2^-39 boundMax: 6.524705e-01 * 2^-77 probAV: 0.000000e+00 * 2^0
                                                                                                 N25 K best Record: 8.307791e-01 * 2^-65 BoundSigma: 8.645006e-01 * 2^-40 boundMax: 7.175469e-01 * 2^-75 probAV: 0.000000e+00 * 2^0
                                                                                                 N25 F best Record: 8.307791e-01 * 2^-65 BoundSigma: 6.300584e-01 * 2^-40 boundMax: 9.126712e-01 * 2^-74 probAV: 0.000000e+00 * 2^0
                                                                                                 N25 R best Record: 8.307791e-01 * 2^-65 BoundSigma: 6.051761e-01 * 2^-40 boundMax: 7.758620e-01 * 2^-75 probAV: 0.000000e+00 * 2^0
                                                                                                 N25 N best Record: 8.307791e-01 * 2^-65 BoundSigma: 8.551228e-01 * 2^-41 boundMax: 8.670008e-01 * 2^-79 probAV: 0.000000e+00 * 2^0
                                                                                                 N25 D best Record: 8.307791e-01 * 2^-65 BoundSigma: 8.453670e-01 * 2^-41 boundMax: 6.329657e-01 * 2^-76 probAV: 0.000000e+00 * 2^0
                                                                                                 N25 Y best Record: 8.307791e-01 * 2^-65 BoundSigma: 5.409216e-01 * 2^-41 boundMax: 9.255434e-01 * 2^-75 probAV: 0.000000e+00 * 2^0
                                                                                                 N25 H best Record: 8.307791e-01 * 2^-65 BoundSigma: 8.811472e-01 * 2^-42 boundMax: 8.565128e-01 * 2^-79 probAV: 0.000000e+00 * 2^0
                                                                                                 N25 W best Record: 8.307791e-01 * 2^-65 BoundSigma: 5.295343e-01 * 2^-43 boundMax: 5.026174e-01 * 2^-74 probAV: 0.000000e+00 * 2^0
                                                                                                N21 S best Record: 8.307791e-01 * 2^-65 BoundSigma: 6.195074e-01 * 2^-36 boundMax: 5.525073e-01 * 2^-71 probAV: 0.000000e+00 * 2^0
                                                                                                N21 V best Record: 8.307791e-01 * 2^-65 BoundSigma: 7.576431e-01 * 2^-37 boundMax: 8.208285e-01 * 2^-72 probAV: 0.000000e+00 * 2^0
                                                                                                N21 G best Record: 8.307791e-01 * 2^-65 BoundSigma: 5.364558e-01 * 2^-37 boundMax: 7.185973e-01 * 2^-71 probAV: 0.000000e+00 * 2^0
                                                                                                N21 T best Record: 8.307791e-01 * 2^-65 BoundSigma: 5.203552e-01 * 2^-37 boundMax: 5.538828e-01 * 2^-72 probAV: 0.000000e+00 * 2^0
                                                                                                N21 E best Record: 8.307791e-01 * 2^-65 BoundSigma: 6.750943e-01 * 2^-38 boundMax: 6.018779e-01 * 2^-72 probAV: 0.000000e+00 * 2^0
                                                                                                N21 P best Record: 8.307791e-01 * 2^-65 BoundSigma: 9.565590e-01 * 2^-39 boundMax: 7.077685e-01 * 2^-72 probAV: 0.000000e+00 * 2^0
                                                                                                N21 L best Record: 8.307791e-01 * 2^-65 BoundSigma: 7.596472e-01 * 2^-39 boundMax: 7.130677e-01 * 2^-73 probAV: 0.000000e+00 * 2^0
                                                                                                N21 Q best Record: 8.307791e-01 * 2^-65 BoundSigma: 7.240325e-01 * 2^-39 boundMax: 7.382260e-01 * 2^-74 probAV: 0.000000e+00 * 2^0
                                                                                                N21 K best Record: 8.307791e-01 * 2^-65 BoundSigma: 6.617769e-01 * 2^-39 boundMax: 9.721442e-01 * 2^-74 probAV: 0.000000e+00 * 2^0
                                                                                                N21 C best Record: 8.307791e-01 * 2^-65 BoundSigma: 5.796056e-01 * 2^-39 boundMax: 9.502309e-01 * 2^-74 probAV: 0.000000e+00 * 2^0
                                                                                                N21 R best Record: 8.307791e-01 * 2^-65 BoundSigma: 9.272780e-01 * 2^-40 boundMax: 7.531441e-01 * 2^-74 probAV: 0.000000e+00 * 2^0
                                                                                                N21 M best Record: 8.307791e-01 * 2^-65 BoundSigma: 9.182234e-01 * 2^-40 boundMax: 6.456368e-01 * 2^-75 probAV: 0.000000e+00 * 2^0
                                                                                                N21 D best Record: 8.307791e-01 * 2^-65 BoundSigma: 8.460063e-01 * 2^-40 boundMax: 6.918241e-01 * 2^-74 probAV: 0.000000e+00 * 2^0
                                                                                                N21 I best Record: 8.307791e-01 * 2^-65 BoundSigma: 6.078366e-01 * 2^-40 boundMax: 9.043447e-01 * 2^-76 probAV: 0.000000e+00 * 2^0
                                                                                                N21 N best Record: 8.307791e-01 * 2^-65 BoundSigma: 5.671233e-01 * 2^-40 boundMax: 5.476696e-01 * 2^-75 probAV: 0.000000e+00 * 2^0
                                                                                                N21 F best Record: 8.307791e-01 * 2^-65 BoundSigma: 8.450126e-01 * 2^-41 boundMax: 7.407702e-01 * 2^-75 probAV: 0.000000e+00 * 2^0
                                                                                                N21 H best Record: 8.307791e-01 * 2^-65 BoundSigma: 6.376183e-01 * 2^-41 boundMax: 7.478750e-01 * 2^-76 probAV: 0.000000e+00 * 2^0
                                                                                                N21 Y best Record: 8.307791e-01 * 2^-65 BoundSigma: 5.900358e-01 * 2^-41 boundMax: 5.841971e-01 * 2^-75 probAV: 0.000000e+00 * 2^0
                                                                                                N21 W best Record: 8.307791e-01 * 2^-65 BoundSigma: 6.877006e-01 * 2^-43 boundMax: 9.465375e-01 * 2^-77 probAV: 0.000000e+00 * 2^0
                                                                                               N20 V best Record: 8.307791e-01 * 2^-65 BoundSigma: 5.294744e-01 * 2^-35 boundMax: 9.671781e-01 * 2^-70 probAV: 0.000000e+00 * 2^0
                                                                                               N20 S best Record: 8.307791e-01 * 2^-65 BoundSigma: 5.611353e-01 * 2^-36 boundMax: 9.921400e-01 * 2^-76 probAV: 0.000000e+00 * 2^0
                                                                                               N20 T best Record: 8.307791e-01 * 2^-65 BoundSigma: 6.718727e-01 * 2^-37 boundMax: 8.955196e-01 * 2^-74 probAV: 0.000000e+00 * 2^0
                                                                                               N20 L best Record: 8.307791e-01 * 2^-65 BoundSigma: 7.743352e-01 * 2^-38 boundMax: 6.302388e-01 * 2^-70 probAV: 0.000000e+00 * 2^0
                                                                                               N20 G best Record: 8.307791e-01 * 2^-65 BoundSigma: 6.212650e-01 * 2^-38 boundMax: 5.539528e-01 * 2^-69 probAV: 0.000000e+00 * 2^0
                                                                                               N20 I best Record: 8.307791e-01 * 2^-65 BoundSigma: 8.769606e-01 * 2^-39 boundMax: 8.661049e-01 * 2^-76 probAV: 0.000000e+00 * 2^0
                                                                                               N20 M best Record: 8.307791e-01 * 2^-65 BoundSigma: 8.699346e-01 * 2^-39 boundMax: 9.967071e-01 * 2^-77 probAV: 0.000000e+00 * 2^0
                                                                                               N20 C best Record: 8.307791e-01 * 2^-65 BoundSigma: 8.200730e-01 * 2^-39 boundMax: 7.115615e-01 * 2^-72 probAV: 0.000000e+00 * 2^0
                                                                                               N20 E best Record: 8.307791e-01 * 2^-65 BoundSigma: 7.530502e-01 * 2^-39 boundMax: 8.283319e-01 * 2^-73 probAV: 0.000000e+00 * 2^0
                                                                                               N20 P best Record: 8.307791e-01 * 2^-65 BoundSigma: 6.534317e-01 * 2^-39 boundMax: 9.869224e-01 * 2^-69 probAV: 0.000000e+00 * 2^0
                                                                                               N20 Q best Record: 8.307791e-01 * 2^-65 BoundSigma: 9.920095e-01 * 2^-40 boundMax: 6.568261e-01 * 2^-78 probAV: 0.000000e+00 * 2^0
                                                                                               N20 K best Record: 8.307791e-01 * 2^-65 BoundSigma: 8.055295e-01 * 2^-40 boundMax: 5.375450e-01 * 2^-75 probAV: 0.000000e+00 * 2^0
                                                                                               N20 R best Record: 8.307791e-01 * 2^-65 BoundSigma: 5.602386e-01 * 2^-40 boundMax: 6.557821e-01 * 2^-75 probAV: 0.000000e+00 * 2^0
                                                                                               N20 F best Record: 8.307791e-01 * 2^-65 BoundSigma: 5.572955e-01 * 2^-40 boundMax: 8.445780e-01 * 2^-74 probAV: 0.000000e+00 * 2^0
                                                                                               N20 D best Record: 8.307791e-01 * 2^-65 BoundSigma: 7.886042e-01 * 2^-41 boundMax: 5.454692e-01 * 2^-76 probAV: 0.000000e+00 * 2^0
                                                                                               N20 N best Record: 8.307791e-01 * 2^-65 BoundSigma: 7.245351e-01 * 2^-41 boundMax: 8.915420e-01 * 2^-80 probAV: 0.000000e+00 * 2^0
                                                                                               N20 Y best Record: 8.307791e-01 * 2^-65 BoundSigma: 9.897587e-01 * 2^-42 boundMax: 9.855980e-01 * 2^-75 probAV: 0.000000e+00 * 2^0
                                                                                               N20 H best Record: 8.307791e-01 * 2^-65 BoundSigma: 8.119965e-01 * 2^-42 boundMax: 5.142569e-01 * 2^-79 probAV: 0.000000e+00 * 2^0
                                                                                               N20 W best Record: 8.307791e-01 * 2^-65 BoundSigma: 9.784076e-01 * 2^-44 boundMax: 7.938465e-01 * 2^-74 probAV: 0.000000e+00 * 2^0
                                                                                              N19 V best Record: 8.307791e-01 * 2^-65 BoundSigma: 8.113250e-01 * 2^-35 boundMax: 5.338378e-01 * 2^-69 probAV: 0.000000e+00 * 2^0
                                                                                              N19 S best Record: 8.307791e-01 * 2^-65 BoundSigma: 9.160510e-01 * 2^-36 boundMax: 6.372775e-01 * 2^-74 probAV: 0.000000e+00 * 2^0
                                                                                              N19 T best Record: 8.307791e-01 * 2^-65 BoundSigma: 5.500860e-01 * 2^-36 boundMax: 5.428522e-01 * 2^-73 probAV: 0.000000e+00 * 2^0
                                                                                              N19 L best Record: 8.307791e-01 * 2^-65 BoundSigma: 6.514760e-01 * 2^-37 boundMax: 6.266299e-01 * 2^-69 probAV: 0.000000e+00 * 2^0
                                                                                              N19 G best Record: 8.307791e-01 * 2^-65 BoundSigma: 5.330970e-01 * 2^-37 boundMax: 7.534941e-01 * 2^-68 probAV: 0.000000e+00 * 2^0
                                                                                              N19 I best Record: 8.307791e-01 * 2^-65 BoundSigma: 8.110608e-01 * 2^-38 boundMax: 9.948218e-01 * 2^-76 probAV: 0.000000e+00 * 2^0
                                                                                              N19 M best Record: 8.307791e-01 * 2^-65 BoundSigma: 7.045023e-01 * 2^-38 boundMax: 8.449900e-01 * 2^-76 probAV: 0.000000e+00 * 2^0
                                                                                              N19 C best Record: 8.307791e-01 * 2^-65 BoundSigma: 6.696277e-01 * 2^-38 boundMax: 6.233026e-01 * 2^-71 probAV: 0.000000e+00 * 2^0
                                                                                              N19 E best Record: 8.307791e-01 * 2^-65 BoundSigma: 6.448280e-01 * 2^-38 boundMax: 7.624675e-01 * 2^-72 probAV: 0.000000e+00 * 2^0
                                                                                              N19 P best Record: 8.307791e-01 * 2^-65 BoundSigma: 5.594727e-01 * 2^-38 boundMax: 7.508346e-01 * 2^-67 probAV: 0.000000e+00 * 2^0
                                                                                              N19 Q best Record: 8.307791e-01 * 2^-65 BoundSigma: 8.475345e-01 * 2^-39 boundMax: 8.508345e-01 * 2^-78 probAV: 0.000000e+00 * 2^0
                                                                                              N19 K best Record: 8.307791e-01 * 2^-65 BoundSigma: 7.049217e-01 * 2^-39 boundMax: 8.635908e-01 * 2^-75 probAV: 0.000000e+00 * 2^0
                                                                                              N19 R best Record: 8.307791e-01 * 2^-65 BoundSigma: 9.912230e-01 * 2^-40 boundMax: 5.845245e-01 * 2^-74 probAV: 0.000000e+00 * 2^0
                                                                                              N19 F best Record: 8.307791e-01 * 2^-65 BoundSigma: 9.656840e-01 * 2^-40 boundMax: 8.142920e-01 * 2^-73 probAV: 0.000000e+00 * 2^0
                                                                                              N19 D best Record: 8.307791e-01 * 2^-65 BoundSigma: 7.176459e-01 * 2^-40 boundMax: 5.008051e-01 * 2^-75 probAV: 0.000000e+00 * 2^0
                                                                                              N19 N best Record: 8.307791e-01 * 2^-65 BoundSigma: 6.866642e-01 * 2^-40 boundMax: 6.309281e-01 * 2^-79 probAV: 0.000000e+00 * 2^0
                                                                                              N19 Y best Record: 8.307791e-01 * 2^-65 BoundSigma: 8.780504e-01 * 2^-41 boundMax: 5.305248e-01 * 2^-73 probAV: 0.000000e+00 * 2^0
                                                                                              N19 H best Record: 8.307791e-01 * 2^-65 BoundSigma: 7.261739e-01 * 2^-41 boundMax: 7.553939e-01 * 2^-79 probAV: 0.000000e+00 * 2^0
                                                                                              N19 W best Record: 8.307791e-01 * 2^-65 BoundSigma: 8.730725e-01 * 2^-43 boundMax: 5.918379e-01 * 2^-72 probAV: 0.000000e+00 * 2^0
                                                                                             N18 V best Record: 8.307791e-01 * 2^-65 BoundSigma: 6.946576e-01 * 2^-35 boundMax: 7.081320e-01 * 2^-70 probAV: 0.000000e+00 * 2^0
                                                                                             N18 S best Record: 8.307791e-01 * 2^-65 BoundSigma: 8.543638e-01 * 2^-36 boundMax: 8.534769e-01 * 2^-73 probAV: 0.000000e+00 * 2^0
                                                                                             N18 T best Record: 8.307791e-01 * 2^-65 BoundSigma: 9.734369e-01 * 2^-37 boundMax: 7.764255e-01 * 2^-74 probAV: 0.000000e+00 * 2^0
                                                                                             N18 L best Record: 8.307791e-01 * 2^-65 BoundSigma: 5.611448e-01 * 2^-37 boundMax: 5.749372e-01 * 2^-69 probAV: 0.000000e+00 * 2^0
                                                                                             N18 G best Record: 8.307791e-01 * 2^-65 BoundSigma: 5.024628e-01 * 2^-37 boundMax: 8.563923e-01 * 2^-68 probAV: 0.000000e+00 * 2^0
                                                                                             N18 M best Record: 8.307791e-01 * 2^-65 BoundSigma: 6.248869e-01 * 2^-38 boundMax: 7.204576e-01 * 2^-75 probAV: 0.000000e+00 * 2^0
                                                                                             N18 E best Record: 8.307791e-01 * 2^-65 BoundSigma: 6.045236e-01 * 2^-38 boundMax: 6.731110e-01 * 2^-72 probAV: 0.000000e+00 * 2^0
                                                                                             N18 I best Record: 8.307791e-01 * 2^-65 BoundSigma: 6.026942e-01 * 2^-38 boundMax: 6.161337e-01 * 2^-76 probAV: 0.000000e+00 * 2^0
                                                                                             N18 C best Record: 8.307791e-01 * 2^-65 BoundSigma: 5.969386e-01 * 2^-38 boundMax: 5.233990e-01 * 2^-71 probAV: 0.000000e+00 * 2^0
                                                                                             N18 P best Record: 8.307791e-01 * 2^-65 BoundSigma: 5.170951e-01 * 2^-38 boundMax: 9.151621e-01 * 2^-67 probAV: 0.000000e+00 * 2^0
                                                                                             N18 Q best Record: 8.307791e-01 * 2^-65 BoundSigma: 7.857465e-01 * 2^-39 boundMax: 5.053675e-01 * 2^-76 probAV: 0.000000e+00 * 2^0
                                                                                             N18 K best Record: 8.307791e-01 * 2^-65 BoundSigma: 6.476985e-01 * 2^-39 boundMax: 7.166835e-01 * 2^-75 probAV: 0.000000e+00 * 2^0
                                                                                             N18 R best Record: 8.307791e-01 * 2^-65 BoundSigma: 9.065833e-01 * 2^-40 boundMax: 9.903277e-01 * 2^-75 probAV: 0.000000e+00 * 2^0
                                                                                             N18 F best Record: 8.307791e-01 * 2^-65 BoundSigma: 8.518451e-01 * 2^-40 boundMax: 7.189055e-01 * 2^-73 probAV: 0.000000e+00 * 2^0
                                                                                             N18 D best Record: 8.307791e-01 * 2^-65 BoundSigma: 6.602879e-01 * 2^-40 boundMax: 8.842599e-01 * 2^-76 probAV: 0.000000e+00 * 2^0
                                                                                             N18 N best Record: 8.307791e-01 * 2^-65 BoundSigma: 5.901133e-01 * 2^-40 boundMax: 9.669848e-01 * 2^-79 probAV: 0.000000e+00 * 2^0
                                                                                             N18 Y best Record: 8.307791e-01 * 2^-65 BoundSigma: 7.953184e-01 * 2^-41 boundMax: 5.033559e-01 * 2^-73 probAV: 0.000000e+00 * 2^0
                                                                                             N18 H best Record: 8.307791e-01 * 2^-65 BoundSigma: 6.615508e-01 * 2^-41 boundMax: 7.768323e-01 * 2^-79 probAV: 0.000000e+00 * 2^0
                                                                                             N18 W best Record: 8.307791e-01 * 2^-65 BoundSigma: 7.972411e-01 * 2^-43 boundMax: 6.942918e-01 * 2^-72 probAV: 0.000000e+00 * 2^0
                                                                                            N17 V best Record: 8.307791e-01 * 2^-65 BoundSigma: 5.726681e-01 * 2^-33 boundMax: 5.019651e-01 * 2^-69 probAV: 0.000000e+00 * 2^0
                                                                                            N17 S best Record: 8.307791e-01 * 2^-65 BoundSigma: 7.327826e-01 * 2^-34 boundMax: 7.338289e-01 * 2^-72 probAV: 0.000000e+00 * 2^0
                                                                                            N17 T best Record: 8.307791e-01 * 2^-65 BoundSigma: 9.289796e-01 * 2^-35 boundMax: 6.321893e-01 * 2^-73 probAV: 0.000000e+00 * 2^0
                                                                                            N17 L best Record: 8.307791e-01 * 2^-65 BoundSigma: 6.148599e-01 * 2^-35 boundMax: 5.070463e-01 * 2^-65 probAV: 0.000000e+00 * 2^0
                                                                                            N17 G best Record: 8.307791e-01 * 2^-65 BoundSigma: 9.994085e-01 * 2^-36 boundMax: 7.040672e-01 * 2^-62 probAV: 0.000000e+00 * 2^0
                                                                                             N18 G best Record: 8.307791e-01 * 2^-65 BoundSigma: 8.976132e-01 * 2^-36 boundMax: 7.040672e-01 * 2^-62 probAV: 0.000000e+00 * 2^0
                                                                                              N16 G best Record: 8.307791e-01 * 2^-65 BoundSigma: 7.926479e-01 * 2^-36 boundMax: 7.040672e-01 * 2^-62 probAV: 0.000000e+00 * 2^0
                                                                                               N19 G best Record: 8.307791e-01 * 2^-65 BoundSigma: 6.834879e-01 * 2^-36 boundMax: 7.040672e-01 * 2^-62 probAV: 0.000000e+00 * 2^0
                                                                                                N20 G best Record: 8.307791e-01 * 2^-65 BoundSigma: 6.119867e-01 * 2^-36 boundMax: 7.040672e-01 * 2^-62 probAV: 0.000000e+00 * 2^0
                                                                                                 N21 G best Record: 8.307791e-01 * 2^-65 BoundSigma: 5.745184e-01 * 2^-36 boundMax: 7.040672e-01 * 2^-62 probAV: 0.000000e+00 * 2^0
                                                                                                  N25 G best Record: 8.307791e-01 * 2^-65 BoundSigma: 9.638193e-01 * 2^-37 boundMax: 7.040672e-01 * 2^-62 probAV: 0.000000e+00 * 2^0
                                                                                                   N26 G best Record: 8.307791e-01 * 2^-65 BoundSigma: 8.752653e-01 * 2^-37 boundMax: 7.040672e-01 * 2^-62 probAV: 0.000000e+00 * 2^0
                                                                                                    N33 G best Record: 8.307791e-01 * 2^-65 BoundSigma: 8.263048e-01 * 2^-37 boundMax: 7.040672e-01 * 2^-62 probAV: 0.000000e+00 * 2^0
                                                                                                     N27 G best Record: 8.307791e-01 * 2^-65 BoundSigma: 6.964189e-01 * 2^-37 boundMax: 7.040672e-01 * 2^-62 probAV: 0.000000e+00 * 2^0
                                                                                                      N28 G best Record: 8.307791e-01 * 2^-65 BoundSigma: 6.489885e-01 * 2^-37 boundMax: 7.040672e-01 * 2^-62 probAV: 0.000000e+00 * 2^0
                                                                                                       N83 G best Record: 8.307791e-01 * 2^-65 BoundSigma: 5.450327e-01 * 2^-37 boundMax: 7.040672e-01 * 2^-62 probAV: 0.000000e+00 * 2^0
                                                                                                        N14 G best Record: 8.307791e-01 * 2^-65 BoundSigma: 8.703220e-01 * 2^-38 boundMax: 7.040672e-01 * 2^-62 probAV: 0.000000e+00 * 2^0
                                                                                                         N4 G best Record: 8.307791e-01 * 2^-65 BoundSigma: 7.535115e-01 * 2^-38 boundMax: 7.040672e-01 * 2^-62 probAV: 0.000000e+00 * 2^0
                                                                                                          N5 G best Record: 8.307791e-01 * 2^-65 BoundSigma: 6.681919e-01 * 2^-38 boundMax: 7.040672e-01 * 2^-62 probAV: 0.000000e+00 * 2^0
                                                                                                           N10 G best Record: 8.307791e-01 * 2^-65 BoundSigma: 5.971553e-01 * 2^-38 boundMax: 7.040672e-01 * 2^-62 probAV: 0.000000e+00 * 2^0
                                                                                                            N13 G best Record: 8.307791e-01 * 2^-65 BoundSigma: 5.566678e-01 * 2^-38 boundMax: 7.040672e-01 * 2^-62 probAV: 0.000000e+00 * 2^0
                                                                                                             N11 G best Record: 8.307791e-01 * 2^-65 BoundSigma: 5.109119e-01 * 2^-38 boundMax: 7.040672e-01 * 2^-62 probAV: 0.000000e+00 * 2^0
                                                                                                              N12 G best Record: 8.307791e-01 * 2^-65 BoundSigma: 9.061773e-01 * 2^-39 boundMax: 7.040672e-01 * 2^-62 probAV: 0.000000e+00 * 2^0
                                                                                                               N6 G best Record: 8.307791e-01 * 2^-65 BoundSigma: 7.786291e-01 * 2^-39 boundMax: 7.040672e-01 * 2^-62 probAV: 0.000000e+00 * 2^0
                                                                                                                N7 G best Record: 8.307791e-01 * 2^-65 BoundSigma: 6.222183e-01 * 2^-39 boundMax: 7.040672e-01 * 2^-62 probAV: 0.000000e+00 * 2^0
                                                                                                                 N85 G best Record: 8.307791e-01 * 2^-65 BoundSigma: 9.776484e-01 * 2^-40 boundMax: 7.040672e-01 * 2^-62 probAV: 0.000000e+00 * 2^0
                                                                                                                  N86 G best Record: 8.307791e-01 * 2^-65 BoundSigma: 8.936149e-01 * 2^-40 boundMax: 7.040672e-01 * 2^-62 probAV: 0.000000e+00 * 2^0
                                                                                                                   N87 G best Record: 8.307791e-01 * 2^-65 BoundSigma: 7.944281e-01 * 2^-40 boundMax: 7.040672e-01 * 2^-62 probAV: 0.000000e+00 * 2^0
                                                                                                                    N88 G best Record: 8.307791e-01 * 2^-65 BoundSigma: 6.656164e-01 * 2^-40 boundMax: 7.040672e-01 * 2^-62 probAV: 0.000000e+00 * 2^0
                                                                                                                     N29 G best Record: 8.307791e-01 * 2^-65 BoundSigma: 5.025672e-01 * 2^-40 boundMax: 7.040672e-01 * 2^-62 probAV: 0.000000e+00 * 2^0
                                                                                                                      N30 G best Record: 8.307791e-01 * 2^-65 BoundSigma: 9.911212e-01 * 2^-41 boundMax: 7.040672e-01 * 2^-62 probAV: 0.000000e+00 * 2^0
                                                                                                                       N31 G best Record: 8.307791e-01 * 2^-65 BoundSigma: 8.791546e-01 * 2^-41 boundMax: 7.040672e-01 * 2^-62 probAV: 0.000000e+00 * 2^0
                                                                                                                        N23 G best Record: 8.307791e-01 * 2^-65 BoundSigma: 6.636675e-01 * 2^-41 boundMax: 7.040672e-01 * 2^-62 probAV: 0.000000e+00 * 2^0
                                                                                                                         N84 G best Record: 8.307791e-01 * 2^-65 BoundSigma: 9.987512e-01 * 2^-42 boundMax: 7.040672e-01 * 2^-62 probAV: 0.000000e+00 * 2^0
                                                                                                                          N8 G best Record: 8.307791e-01 * 2^-65 BoundSigma: 7.199315e-01 * 2^-42 boundMax: 7.040672e-01 * 2^-62 probAV: 0.000000e+00 * 2^0
                                                                                                                           N34 G best Record: 8.307791e-01 * 2^-65 BoundSigma: 5.025072e-01 * 2^-42 boundMax: 7.040672e-01 * 2^-62 probAV: 0.000000e+00 * 2^0
                                                                                                                            N35 G best Record: 8.307791e-01 * 2^-65 BoundSigma: 9.279208e-01 * 2^-43 boundMax: 7.040672e-01 * 2^-62 probAV: 0.000000e+00 * 2^0
                                                                                                                             N81 G best Record: 8.307791e-01 * 2^-65 BoundSigma: 7.921435e-01 * 2^-43 boundMax: 7.040672e-01 * 2^-62 probAV: 0.000000e+00 * 2^0
                                                                                                                              N57 G best Record: 8.307791e-01 * 2^-65 BoundSigma: 6.193887e-01 * 2^-43 boundMax: 7.040672e-01 * 2^-62 probAV: 0.000000e+00 * 2^0
                                                                                                                               N36 G best Record: 8.307791e-01 * 2^-65 BoundSigma: 9.255686e-01 * 2^-44 boundMax: 7.040672e-01 * 2^-62 probAV: 0.000000e+00 * 2^0
                                                                                                                                N37 G best Record: 8.307791e-01 * 2^-65 BoundSigma: 8.836436e-01 * 2^-44 boundMax: 7.040672e-01 * 2^-62 probAV: 0.000000e+00 * 2^0
                                                                                                                                 N40 G best Record: 8.307791e-01 * 2^-65 BoundSigma: 8.472609e-01 * 2^-44 boundMax: 7.040672e-01 * 2^-62 probAV: 0.000000e+00 * 2^0
                                                                                                                                  N41 G best Record: 8.307791e-01 * 2^-65 BoundSigma: 7.977357e-01 * 2^-44 boundMax: 7.040672e-01 * 2^-62 probAV: 0.000000e+00 * 2^0
                                                                                                                                   N42 G best Record: 8.307791e-01 * 2^-65 BoundSigma: 7.511768e-01 * 2^-44 boundMax: 7.040672e-01 * 2^-62 probAV: 0.000000e+00 * 2^0
                                                                                                                                    N43 G best Record: 8.307791e-01 * 2^-65 BoundSigma: 7.358335e-01 * 2^-44 boundMax: 7.040672e-01 * 2^-62 probAV: 0.000000e+00 * 2^0
                                                                                                                                     N44 G best Record: 8.307791e-01 * 2^-65 BoundSigma: 7.274854e-01 * 2^-44 boundMax: 7.040672e-01 * 2^-62 probAV: 0.000000e+00 * 2^0
                                                                                                                                      N45 G best Record: 8.307791e-01 * 2^-65 BoundSigma: 7.085371e-01 * 2^-44 boundMax: 7.040672e-01 * 2^-62 probAV: 0.000000e+00 * 2^0
                                                                                                                                       N46 G best Record: 8.307791e-01 * 2^-65 BoundSigma: 7.005229e-01 * 2^-44 boundMax: 7.040672e-01 * 2^-62 probAV: 0.000000e+00 * 2^0
                                                                                                                                        N50 G best Record: 8.307791e-01 * 2^-65 BoundSigma: 6.505077e-01 * 2^-44 boundMax: 7.040672e-01 * 2^-62 probAV: 0.000000e+00 * 2^0
                                                                                                                                         N52 G best Record: 8.307791e-01 * 2^-65 BoundSigma: 6.404369e-01 * 2^-44 boundMax: 7.040672e-01 * 2^-62 probAV: 0.000000e+00 * 2^0
                                                                                                                                          N53 G best Record: 8.307791e-01 * 2^-65 BoundSigma: 5.950448e-01 * 2^-44 boundMax: 7.040672e-01 * 2^-62 probAV: 0.000000e+00 * 2^0
                                                                                                                                           N54 G best Record: 8.307791e-01 * 2^-65 BoundSigma: 5.704057e-01 * 2^-44 boundMax: 7.040672e-01 * 2^-62 probAV: 0.000000e+00 * 2^0
                                                                                                                                            N55 G best Record: 8.307791e-01 * 2^-65 BoundSigma: 5.629658e-01 * 2^-44 boundMax: 7.040672e-01 * 2^-62 probAV: 0.000000e+00 * 2^0
                                                                                                                                             N56 G best Record: 8.307791e-01 * 2^-65 BoundSigma: 5.471081e-01 * 2^-44 boundMax: 7.040672e-01 * 2^-62 probAV: 0.000000e+00 * 2^0
                                                                                                                                              N38 G best Record: 8.307791e-01 * 2^-65 BoundSigma: 5.053700e-01 * 2^-44 boundMax: 7.040672e-01 * 2^-62 probAV: 0.000000e+00 * 2^0
                                                                                                                                               N39 G best Record: 8.307791e-01 * 2^-65 BoundSigma: 9.566853e-01 * 2^-45 boundMax: 7.040672e-01 * 2^-62 probAV: 0.000000e+00 * 2^0
                                                                                                                                                N47 G best Record: 8.307791e-01 * 2^-65 BoundSigma: 8.766126e-01 * 2^-45 boundMax: 7.040672e-01 * 2^-62 probAV: 0.000000e+00 * 2^0
                                                                                                                                                 N48 G best Record: 8.307791e-01 * 2^-65 BoundSigma: 7.901644e-01 * 2^-45 boundMax: 7.040672e-01 * 2^-62 probAV: 0.000000e+00 * 2^0
                                                                                                                                                  N49 G best Record: 8.307791e-01 * 2^-65 BoundSigma: 7.738601e-01 * 2^-45 boundMax: 7.040672e-01 * 2^-62 probAV: 0.000000e+00 * 2^0
                                                                                                                                                   N51 G best Record: 8.307791e-01 * 2^-65 BoundSigma: 6.904031e-01 * 2^-45 boundMax: 7.040672e-01 * 2^-62 probAV: 0.000000e+00 * 2^0
                                                                                                                                                    N80 G best Record: 8.307791e-01 * 2^-65 BoundSigma: 5.102136e-01 * 2^-45 boundMax: 7.040672e-01 * 2^-62 probAV: 0.000000e+00 * 2^0
                                                                                                                                                     N22 G best Record: 8.307791e-01 * 2^-65 BoundSigma: 7.169383e-01 * 2^-46 boundMax: 7.040672e-01 * 2^-62 probAV: 0.000000e+00 * 2^0
                                                                                                                                                      N108 A best Record: 8.307791e-01 * 2^-65 BoundSigma: 9.601067e-01 * 2^-47 boundMax: 7.040672e-01 * 2^-62 probAV: 0.000000e+00 * 2^0
                                                                                                                                                       N109 A best Record: 8.307791e-01 * 2^-65 BoundSigma: 8.764592e-01 * 2^-47 boundMax: 7.040672e-01 * 2^-62 probAV: 0.000000e+00 * 2^0
                                                                                                                                                        N110 A best Record: 8.307791e-01 * 2^-65 BoundSigma: 8.249135e-01 * 2^-47 boundMax: 7.040672e-01 * 2^-62 probAV: 0.000000e+00 * 2^0
                                                                                                                                                         N111 A best Record: 8.307791e-01 * 2^-65 BoundSigma: 7.481943e-01 * 2^-47 boundMax: 7.040672e-01 * 2^-62 probAV: 0.000000e+00 * 2^0
                                                                                                                                                          N15 G best Record: 8.307791e-01 * 2^-65 BoundSigma: 9.640544e-01 * 2^-48 boundMax: 7.040672e-01 * 2^-62 probAV: 0.000000e+00 * 2^0
                                                                                                                                                           N144 A best Record: 8.307791e-01 * 2^-65 BoundSigma: 6.248683e-01 * 2^-48 boundMax: 7.040672e-01 * 2^-62 probAV: 0.000000e+00 * 2^0
                                                                                                                                                            N181 S best Record: 8.307791e-01 * 2^-65 BoundSigma: 7.738857e-01 * 2^-49 boundMax: 7.040672e-01 * 2^-62 probAV: 0.000000e+00 * 2^0
                                                                                                                                                             N182 S best Record: 8.307791e-01 * 2^-65 BoundSigma: 9.920977e-01 * 2^-50 boundMax: 7.040672e-01 * 2^-62 probAV: 0.000000e+00 * 2^0
                                                                                                                                                              N183 S best Record: 8.307791e-01 * 2^-65 BoundSigma: 7.026006e-01 * 2^-50 boundMax: 7.040672e-01 * 2^-62 probAV: 0.000000e+00 * 2^0
                                                                                                                                                               N89 G best Record: 8.307791e-01 * 2^-65 BoundSigma: 8.766749e-01 * 2^-51 boundMax: 7.040672e-01 * 2^-62 probAV: 0.000000e+00 * 2^0
                                                                                                                                                                N90 G best Record: 8.307791e-01 * 2^-65 BoundSigma: 8.281840e-01 * 2^-51 boundMax: 7.040672e-01 * 2^-62 probAV: 0.000000e+00 * 2^0
                                                                                                                                                                 N145 A best Record: 8.307791e-01 * 2^-65 BoundSigma: 5.153809e-01 * 2^-51 boundMax: 7.040672e-01 * 2^-62 probAV: 0.000000e+00 * 2^0
                                                                                                                                                                  N146 A best Record: 8.307791e-01 * 2^-65 BoundSigma: 9.945688e-01 * 2^-52 boundMax: 7.040672e-01 * 2^-62 probAV: 0.000000e+00 * 2^0
                                                                                                                                                                   N147 A best Record: 8.307791e-01 * 2^-65 BoundSigma: 9.690159e-01 * 2^-52 boundMax: 7.040672e-01 * 2^-62 probAV: 0.000000e+00 * 2^0
                                                                                                                                                                    N148 A best Record: 8.307791e-01 * 2^-65 BoundSigma: 9.204470e-01 * 2^-52 boundMax: 7.040672e-01 * 2^-62 probAV: 0.000000e+00 * 2^0
                                                                                                                                                                     N149 A best Record: 8.307791e-01 * 2^-65 BoundSigma: 8.884930e-01 * 2^-52 boundMax: 7.040672e-01 * 2^-62 probAV: 0.000000e+00 * 2^0
                                                                                                                                                                      N150 A best Record: 8.307791e-01 * 2^-65 BoundSigma: 8.411119e-01 * 2^-52 boundMax: 7.040672e-01 * 2^-62 probAV: 0.000000e+00 * 2^0
                                                                                                                                                                       N151 A best Record: 8.307791e-01 * 2^-65 BoundSigma: 7.711183e-01 * 2^-52 boundMax: 7.040672e-01 * 2^-62 probAV: 0.000000e+00 * 2^0
                                                                                                                                                                        N152 A best Record: 8.307791e-01 * 2^-65 BoundSigma: 7.429789e-01 * 2^-52 boundMax: 7.040672e-01 * 2^-62 probAV: 0.000000e+00 * 2^0
                                                                                                                                                                         N153 A best Record: 8.307791e-01 * 2^-65 BoundSigma: 6.726617e-01 * 2^-52 boundMax: 7.040672e-01 * 2^-62 probAV: 0.000000e+00 * 2^0
                                                                                                                                                                          N24 G best Record: 8.307791e-01 * 2^-65 BoundSigma: 8.191477e-01 * 2^-53 boundMax: 7.040672e-01 * 2^-62 probAV: 0.000000e+00 * 2^0
                                                                                                                                                                           N172 A best Record: 8.307791e-01 * 2^-65 BoundSigma: 5.015760e-01 * 2^-53 boundMax: 7.040672e-01 * 2^-62 probAV: 0.000000e+00 * 2^0
                                                                                                                                                                            N198 G best Record: 8.307791e-01 * 2^-65 BoundSigma: 6.026638e-01 * 2^-54 boundMax: 7.040672e-01 * 2^-62 probAV: 0.000000e+00 * 2^0
                                                                                                                                                                             N9 G best Record: 8.307791e-01 * 2^-65 BoundSigma: 7.221948e-01 * 2^-55 boundMax: 7.040672e-01 * 2^-62 probAV: 0.000000e+00 * 2^0
                                                                                                                                                                              N1 G best Record: 8.307791e-01 * 2^-65 BoundSigma: 8.601194e-01 * 2^-56 boundMax: 7.040672e-01 * 2^-62 probAV: 0.000000e+00 * 2^0
                                                                                                                                                                               N2 G best Record: 8.307791e-01 * 2^-65 BoundSigma: 8.476984e-01 * 2^-56 boundMax: 7.040672e-01 * 2^-62 probAV: 0.000000e+00 * 2^0
                                                                                                                                                                                N3 G best Record: 8.307791e-01 * 2^-65 BoundSigma: 7.100360e-01 * 2^-56 boundMax: 7.040672e-01 * 2^-62 probAV: 0.000000e+00 * 2^0
                                                                                                                                                                                 N32 G best Record: 8.307791e-01 * 2^-65 BoundSigma: 8.469914e-01 * 2^-57 boundMax: 7.040672e-01 * 2^-62 probAV: 0.000000e+00 * 2^0
                                                                                                                                                                                  N115 S best Record: 8.307791e-01 * 2^-65 BoundSigma: 8.958710e-01 * 2^-58 boundMax: 7.040672e-01 * 2^-62 probAV: 0.000000e+00 * 2^0
                                                                                                                                                                                   N82 G best Record: 8.307791e-01 * 2^-65 BoundSigma: 9.099364e-01 * 2^-59 boundMax: 7.040672e-01 * 2^-62 probAV: 0.000000e+00 * 2^0
                                                                                                                                                                                    N104 A best Record: 8.307791e-01 * 2^-65 BoundSigma: 9.073416e-01 * 2^-60 boundMax: 7.040622e-01 * 2^-62 probAV: 0.000000e+00 * 2^0
                                                                                                                                                                                     N58 G best Record: 8.307791e-01 * 2^-65 BoundSigma: 7.319513e-01 * 2^-61 boundMax: 7.040622e-01 * 2^-62 probAV: 0.000000e+00 * 2^0
                                                                                                                                                                                      N59 G best Record: 8.307791e-01 * 2^-65 BoundSigma: 5.720248e-01 * 2^-61 boundMax: 7.040622e-01 * 2^-62 probAV: 0.000000e+00 * 2^0
                                                                                                                                                                                       N60 G best Record: 8.307791e-01 * 2^-65 BoundSigma: 5.503036e-01 * 2^-61 boundMax: 7.040622e-01 * 2^-62 probAV: 0.000000e+00 * 2^0
                                                                                                                                                                                        N61 G best Record: 8.307791e-01 * 2^-65 BoundSigma: 5.349749e-01 * 2^-61 boundMax: 7.040622e-01 * 2^-62 probAV: 0.000000e+00 * 2^0
                                                                                                                                                                                         N69 G best Record: 8.307791e-01 * 2^-65 BoundSigma: 5.162012e-01 * 2^-61 boundMax: 7.040622e-01 * 2^-62 probAV: 0.000000e+00 * 2^0
                                                                                                                                                                                          N70 G best Record: 8.307791e-01 * 2^-65 BoundSigma: 5.073335e-01 * 2^-61 boundMax: 7.040622e-01 * 2^-62 probAV: 0.000000e+00 * 2^0
                                                                                                                                                                                           N62 G best Record: 8.307791e-01 * 2^-65 BoundSigma: 9.784293e-01 * 2^-62 boundMax: 7.040622e-01 * 2^-62 probAV: 0.000000e+00 * 2^0
                                                                                                                                                                                            N63 G best Record: 8.307791e-01 * 2^-65 BoundSigma: 9.657792e-01 * 2^-62 boundMax: 7.040622e-01 * 2^-62 probAV: 0.000000e+00 * 2^0
                                                                                                                                                                                             N67 G best Record: 8.307791e-01 * 2^-65 BoundSigma: 9.440194e-01 * 2^-62 boundMax: 7.040622e-01 * 2^-62 probAV: 0.000000e+00 * 2^0
                                                                                                                                                                                              N68 G best Record: 8.307791e-01 * 2^-65 BoundSigma: 9.335758e-01 * 2^-62 boundMax: 7.040622e-01 * 2^-62 probAV: 0.000000e+00 * 2^0
                                                                                                                                                                                               N71 G best Record: 8.307791e-01 * 2^-65 BoundSigma: 9.001159e-01 * 2^-62 boundMax: 7.040622e-01 * 2^-62 probAV: 0.000000e+00 * 2^0
                                                                                                                                                                                                N72 G best Record: 8.307791e-01 * 2^-65 BoundSigma: 8.731758e-01 * 2^-62 boundMax: 7.040622e-01 * 2^-62 probAV: 0.000000e+00 * 2^0
                                                                                                                                                                                                 N73 G best Record: 8.307791e-01 * 2^-65 BoundSigma: 8.647889e-01 * 2^-62 boundMax: 7.040622e-01 * 2^-62 probAV: 0.000000e+00 * 2^0
                                                                                                                                                                                                  N64 G best Record: 8.307791e-01 * 2^-65 BoundSigma: 8.246698e-01 * 2^-62 boundMax: 7.040622e-01 * 2^-62 probAV: 0.000000e+00 * 2^0
                                                                                                                                                                                                   N65 G best Record: 8.307791e-01 * 2^-65 BoundSigma: 7.869163e-01 * 2^-62 boundMax: 7.040622e-01 * 2^-62 probAV: 0.000000e+00 * 2^0
                                                                                                                                                                                                    N66 G best Record: 8.307791e-01 * 2^-65 BoundSigma: 7.648963e-01 * 2^-62 boundMax: 7.040622e-01 * 2^-62 probAV: 0.000000e+00 * 2^0
                                                                                                                                                                                                     N74 G best Record: 8.307791e-01 * 2^-65 BoundSigma: 7.273197e-01 * 2^-62 boundMax: 7.040622e-01 * 2^-62 probAV: 0.000000e+00 * 2^0
                                                                                                                                                                                                      N75 G best Record: 7.040622e-01 * 2^-62 BoundSigma: 0.000000e+00 * 2^0 boundMax: 0.000000e+00 * 2^0 probAV: 7.040622e-01 * 2^-62
                                                                                                                                                                                                      N75 A best Record: 7.040622e-01 * 2^-62 BoundSigma: 0.000000e+00 * 2^0 boundMax: 0.000000e+00 * 2^0 probAV: 9.420888e-01 * 2^-69
                                                                                                                                                                                                      N75 S best Record: 7.040622e-01 * 2^-62 BoundSigma: 0.000000e+00 * 2^0 boundMax: 0.000000e+00 * 2^0 probAV: 6.150798e-01 * 2^-69
                                                                                                                                                                                                      N75 N best Record: 7.040622e-01 * 2^-62 BoundSigma: 0.000000e+00 * 2^0 boundMax: 0.000000e+00 * 2^0 probAV: 7.001551e-01 * 2^-70
                                                                                                                                                                                                      N75 D best Record: 7.040622e-01 * 2^-62 BoundSigma: 0.000000e+00 * 2^0 boundMax: 0.000000e+00 * 2^0 probAV: 5.292684e-01 * 2^-70
                                                                                                                                                                                                      N75 E best Record: 7.040622e-01 * 2^-62 BoundSigma: 0.000000e+00 * 2^0 boundMax: 0.000000e+00 * 2^0 probAV: 6.090847e-01 * 2^-71
                                                                                                                                                                                                      N75 R best Record: 7.040622e-01 * 2^-62 BoundSigma: 0.000000e+00 * 2^0 boundMax: 0.000000e+00 * 2^0 probAV: 5.198120e-01 * 2^-71
                                                                                                                                                                                                      N75 K best Record: 7.040622e-01 * 2^-62 BoundSigma: 0.000000e+00 * 2^0 boundMax: 0.000000e+00 * 2^0 probAV: 9.343363e-01 * 2^-72
                                                                                                                                                                                                      N75 Q best Record: 7.040622e-01 * 2^-62 BoundSigma: 0.000000e+00 * 2^0 boundMax: 0.000000e+00 * 2^0 probAV: 5.409289e-01 * 2^-72
                                                                                                                                                                                                      N75 P best Record: 7.040622e-01 * 2^-62 BoundSigma: 0.000000e+00 * 2^0 boundMax: 0.000000e+00 * 2^0 probAV: 8.673036e-01 * 2^-73
                                                                                                                                                                                                      N75 T best Record: 7.040622e-01 * 2^-62 BoundSigma: 0.000000e+00 * 2^0 boundMax: 0.000000e+00 * 2^0 probAV: 8.417699e-01 * 2^-73
                                                                                                                                                                                                      N75 C best Record: 7.040622e-01 * 2^-62 BoundSigma: 0.000000e+00 * 2^0 boundMax: 0.000000e+00 * 2^0 probAV: 7.094524e-01 * 2^-73
                                                                                                                                                                                                      N75 H best Record: 7.040622e-01 * 2^-62 BoundSigma: 0.000000e+00 * 2^0 boundMax: 0.000000e+00 * 2^0 probAV: 6.806815e-01 * 2^-73
                                                                                                                                                                                                      N75 V best Record: 7.040622e-01 * 2^-62 BoundSigma: 0.000000e+00 * 2^0 boundMax: 0.000000e+00 * 2^0 probAV: 5.903048e-01 * 2^-73
                                                                                                                                                                                                      N75 L best Record: 7.040622e-01 * 2^-62 BoundSigma: 0.000000e+00 * 2^0 boundMax: 0.000000e+00 * 2^0 probAV: 9.123762e-01 * 2^-74
                                                                                                                                                                                                      N75 F best Record: 7.040622e-01 * 2^-62 BoundSigma: 0.000000e+00 * 2^0 boundMax: 0.000000e+00 * 2^0 probAV: 7.387256e-01 * 2^-74
                                                                                                                                                                                                      N75 M best Record: 7.040622e-01 * 2^-62 BoundSigma: 0.000000e+00 * 2^0 boundMax: 0.000000e+00 * 2^0 probAV: 6.289201e-01 * 2^-74
                                                                                                                                                                                                      N75 W best Record: 7.040622e-01 * 2^-62 BoundSigma: 0.000000e+00 * 2^0 boundMax: 0.000000e+00 * 2^0 probAV: 6.131839e-01 * 2^-74
                                                                                                                                                                                                      N75 Y best Record: 7.040622e-01 * 2^-62 BoundSigma: 0.000000e+00 * 2^0 boundMax: 0.000000e+00 * 2^0 probAV: 7.911782e-01 * 2^-75
                                                                                                                                                                                                      N75 I best Record: 7.040622e-01 * 2^-62 BoundSigma: 0.000000e+00 * 2^0 boundMax: 0.000000e+00 * 2^0 probAV: 6.501345e-01 * 2^-76
                                                                                                                                                                                                     N74 A best Record: 7.040622e-01 * 2^-62 BoundSigma: 7.512809e-01 * 2^-68 boundMax: 6.976270e-01 * 2^-68 probAV: 0.000000e+00 * 2^0
                                                                                                                                                                                                     N74 S best Record: 7.040622e-01 * 2^-62 BoundSigma: 9.819643e-01 * 2^-69 boundMax: 8.912279e-01 * 2^-69 probAV: 0.000000e+00 * 2^0
                                                                                                                                                                                                     N74 N best Record: 7.040622e-01 * 2^-62 BoundSigma: 5.601670e-01 * 2^-69 boundMax: 5.166142e-01 * 2^-69 probAV: 0.000000e+00 * 2^0
                                                                                                                                                                                                     N74 D best Record: 7.040622e-01 * 2^-62 BoundSigma: 8.549317e-01 * 2^-70 boundMax: 8.060771e-01 * 2^-70 probAV: 0.000000e+00 * 2^0
                                                                                                                                                                                                     N74 E best Record: 7.040622e-01 * 2^-62 BoundSigma: 5.004103e-01 * 2^-70 boundMax: 9.448425e-01 * 2^-71 probAV: 0.000000e+00 * 2^0
                                                                                                                                                                                                     N74 R best Record: 7.040622e-01 * 2^-62 BoundSigma: 8.436885e-01 * 2^-71 boundMax: 7.943578e-01 * 2^-71 probAV: 0.000000e+00 * 2^0
                                                                                                                                                                                                     N74 K best Record: 7.040622e-01 * 2^-62 BoundSigma: 7.674856e-01 * 2^-71 boundMax: 7.179776e-01 * 2^-71 probAV: 0.000000e+00 * 2^0
                                                                                                                                                                                                     N74 Q best Record: 7.040622e-01 * 2^-62 BoundSigma: 8.954822e-01 * 2^-72 boundMax: 8.219196e-01 * 2^-72 probAV: 0.000000e+00 * 2^0
                                                                                                                                                                                                     N74 T best Record: 7.040622e-01 * 2^-62 BoundSigma: 7.593806e-01 * 2^-72 boundMax: 6.970690e-01 * 2^-72 probAV: 0.000000e+00 * 2^0
                                                                                                                                                                                                     N74 P best Record: 7.040622e-01 * 2^-62 BoundSigma: 7.214847e-01 * 2^-72 boundMax: 7.010473e-01 * 2^-72 probAV: 0.000000e+00 * 2^0
                                                                                                                                                                                                     N74 C best Record: 7.040622e-01 * 2^-62 BoundSigma: 5.788449e-01 * 2^-72 boundMax: 5.453361e-01 * 2^-72 probAV: 0.000000e+00 * 2^0
                                                                                                                                                                                                     N74 H best Record: 7.040622e-01 * 2^-62 BoundSigma: 5.596827e-01 * 2^-72 boundMax: 5.192123e-01 * 2^-72 probAV: 0.000000e+00 * 2^0
                                                                                                                                                                                                     N74 V best Record: 7.040622e-01 * 2^-62 BoundSigma: 5.151210e-01 * 2^-72 boundMax: 9.403809e-01 * 2^-73 probAV: 0.000000e+00 * 2^0
                                                                                                                                                                                                     N74 L best Record: 7.040622e-01 * 2^-62 BoundSigma: 7.747664e-01 * 2^-73 boundMax: 7.338043e-01 * 2^-73 probAV: 0.000000e+00 * 2^0
                                                                                                                                                                                                     N74 F best Record: 7.040622e-01 * 2^-62 BoundSigma: 6.070522e-01 * 2^-73 boundMax: 5.742800e-01 * 2^-73 probAV: 0.000000e+00 * 2^0
                                                                                                                                                                                                     N74 M best Record: 7.040622e-01 * 2^-62 BoundSigma: 5.186358e-01 * 2^-73 boundMax: 9.331964e-01 * 2^-74 probAV: 0.000000e+00 * 2^0
                                                                                                                                                                                                     N74 W best Record: 7.040622e-01 * 2^-62 BoundSigma: 9.916833e-01 * 2^-74 boundMax: 9.619798e-01 * 2^-74 probAV: 0.000000e+00 * 2^0
                                                                                                                                                                                                     N74 Y best Record: 7.040622e-01 * 2^-62 BoundSigma: 6.769143e-01 * 2^-74 boundMax: 6.444014e-01 * 2^-74 probAV: 0.000000e+00 * 2^0
                                                                                                                                                                                                     N74 I best Record: 7.040622e-01 * 2^-62 BoundSigma: 6.388778e-01 * 2^-75 boundMax: 5.790605e-01 * 2^-75 probAV: 0.000000e+00 * 2^0
                                                                                                                                                                                                    N66 A best Record: 7.040622e-01 * 2^-62 BoundSigma: 8.946236e-01 * 2^-69 boundMax: 8.193230e-01 * 2^-69 probAV: 0.000000e+00 * 2^0
                                                                                                                                                                                                    N66 S best Record: 7.040622e-01 * 2^-62 BoundSigma: 5.839648e-01 * 2^-69 boundMax: 5.348084e-01 * 2^-69 probAV: 0.000000e+00 * 2^0
                                                                                                                                                                                                    N66 N best Record: 7.040622e-01 * 2^-62 BoundSigma: 6.643841e-01 * 2^-70 boundMax: 6.084466e-01 * 2^-70 probAV: 0.000000e+00 * 2^0
                                                                                                                                                                                                    N66 D best Record: 7.040622e-01 * 2^-62 BoundSigma: 5.011267e-01 * 2^-70 boundMax: 9.177972e-01 * 2^-71 probAV: 0.000000e+00 * 2^0
                                                                                                                                                                                                    N66 E best Record: 7.040622e-01 * 2^-62 BoundSigma: 5.743964e-01 * 2^-71 boundMax: 5.259189e-01 * 2^-71 probAV: 0.000000e+00 * 2^0
                                                                                                                                                                                                    N66 R best Record: 7.040622e-01 * 2^-62 BoundSigma: 9.832770e-01 * 2^-72 boundMax: 9.003852e-01 * 2^-72 probAV: 0.000000e+00 * 2^0
                                                                                                                                                                                                    N66 K best Record: 7.040622e-01 * 2^-62 BoundSigma: 8.811680e-01 * 2^-72 boundMax: 8.068012e-01 * 2^-72 probAV: 0.000000e+00 * 2^0
                                                                                                                                                                                                    N66 Q best Record: 7.040622e-01 * 2^-62 BoundSigma: 5.092085e-01 * 2^-72 boundMax: 9.324051e-01 * 2^-73 probAV: 0.000000e+00 * 2^0
                                                                                                                                                                                                    N66 P best Record: 7.040622e-01 * 2^-62 BoundSigma: 8.154858e-01 * 2^-73 boundMax: 7.465814e-01 * 2^-73 probAV: 0.000000e+00 * 2^0
                                                                                                                                                                                                    N66 T best Record: 7.040622e-01 * 2^-62 BoundSigma: 7.750798e-01 * 2^-73 boundMax: 7.090464e-01 * 2^-73 probAV: 0.000000e+00 * 2^0
                                                                                                                                                                                                    N66 C best Record: 7.040622e-01 * 2^-62 BoundSigma: 6.701187e-01 * 2^-73 boundMax: 6.135974e-01 * 2^-73 probAV: 0.000000e+00 * 2^0
                                                                                                                                                                                                    N66 H best Record: 7.040622e-01 * 2^-62 BoundSigma: 6.417796e-01 * 2^-73 boundMax: 5.876105e-01 * 2^-73 probAV: 0.000000e+00 * 2^0
                                                                                                                                                                                                    N66 V best Record: 7.040622e-01 * 2^-62 BoundSigma: 5.484145e-01 * 2^-73 boundMax: 5.018574e-01 * 2^-73 probAV: 0.000000e+00 * 2^0
                                                                                                                                                                                                    N66 L best Record: 7.040622e-01 * 2^-62 BoundSigma: 8.537139e-01 * 2^-74 boundMax: 7.814440e-01 * 2^-74 probAV: 0.000000e+00 * 2^0
                                                                                                                                                                                                    N66 F best Record: 7.040622e-01 * 2^-62 BoundSigma: 6.966702e-01 * 2^-74 boundMax: 6.378741e-01 * 2^-74 probAV: 0.000000e+00 * 2^0
                                                                                                                                                                                                    N66 M best Record: 7.040622e-01 * 2^-62 BoundSigma: 5.926039e-01 * 2^-74 boundMax: 5.425736e-01 * 2^-74 probAV: 0.000000e+00 * 2^0
                                                                                                                                                                                                    N66 W best Record: 7.040622e-01 * 2^-62 BoundSigma: 5.804282e-01 * 2^-74 boundMax: 5.315128e-01 * 2^-74 probAV: 0.000000e+00 * 2^0
                                                                                                                                                                                                    N66 Y best Record: 7.040622e-01 * 2^-62 BoundSigma: 7.388685e-01 * 2^-75 boundMax: 6.762725e-01 * 2^-75 probAV: 0.000000e+00 * 2^0
                                                                                                                                                                                                    N66 I best Record: 7.040622e-01 * 2^-62 BoundSigma: 5.856058e-01 * 2^-76 boundMax: 5.352887e-01 * 2^-76 probAV: 0.000000e+00 * 2^0
                                                                                                                                                                                                   N65 A best Record: 7.040622e-01 * 2^-62 BoundSigma: 7.567317e-01 * 2^-68 boundMax: 6.497087e-01 * 2^-68 probAV: 0.000000e+00 * 2^0
                                                                                                                                                                                                   N65 S best Record: 7.040622e-01 * 2^-62 BoundSigma: 9.888939e-01 * 2^-69 boundMax: 8.322969e-01 * 2^-69 probAV: 0.000000e+00 * 2^0
                                                                                                                                                                                                   N65 N best Record: 7.040622e-01 * 2^-62 BoundSigma: 5.638698e-01 * 2^-69 boundMax: 9.624802e-01 * 2^-70 probAV: 0.000000e+00 * 2^0
                                                                                                                                                                                                   N65 D best Record: 7.040622e-01 * 2^-62 BoundSigma: 8.589987e-01 * 2^-70 boundMax: 7.472381e-01 * 2^-70 probAV: 0.000000e+00 * 2^0
                                                                                                                                                                                                   N65 E best Record: 7.040622e-01 * 2^-62 BoundSigma: 5.011248e-01 * 2^-70 boundMax: 8.726306e-01 * 2^-71 probAV: 0.000000e+00 * 2^0
                                                                                                                                                                                                   N65 R best Record: 7.040622e-01 * 2^-62 BoundSigma: 8.468976e-01 * 2^-71 boundMax: 7.357645e-01 * 2^-71 probAV: 0.000000e+00 * 2^0
                                                                                                                                                                                                   N65 K best Record: 7.040622e-01 * 2^-62 BoundSigma: 7.686070e-01 * 2^-71 boundMax: 6.639176e-01 * 2^-71 probAV: 0.000000e+00 * 2^0
                                                                                                                                                                                                   N65 Q best Record: 7.040622e-01 * 2^-62 BoundSigma: 8.954860e-01 * 2^-72 boundMax: 7.607697e-01 * 2^-72 probAV: 0.000000e+00 * 2^0
                                                                                                                                                                                                   N65 T best Record: 7.040622e-01 * 2^-62 BoundSigma: 7.475331e-01 * 2^-72 boundMax: 6.344397e-01 * 2^-72 probAV: 0.000000e+00 * 2^0
                                                                                                                                                                                                   N65 P best Record: 7.040622e-01 * 2^-62 BoundSigma: 7.207903e-01 * 2^-72 boundMax: 6.434053e-01 * 2^-72 probAV: 0.000000e+00 * 2^0
                                                                                                                                                                                                   N65 C best Record: 7.040622e-01 * 2^-62 BoundSigma: 5.804594e-01 * 2^-72 boundMax: 5.045480e-01 * 2^-72 probAV: 0.000000e+00 * 2^0
                                                                                                                                                                                                   N65 H best Record: 7.040622e-01 * 2^-62 BoundSigma: 5.604014e-01 * 2^-72 boundMax: 9.611493e-01 * 2^-73 probAV: 0.000000e+00 * 2^0
                                                                                                                                                                                                   N65 V best Record: 7.040622e-01 * 2^-62 BoundSigma: 5.100772e-01 * 2^-72 boundMax: 8.618433e-01 * 2^-73 probAV: 0.000000e+00 * 2^0
                                                                                                                                                                                                   N65 L best Record: 7.040622e-01 * 2^-62 BoundSigma: 7.709436e-01 * 2^-73 boundMax: 6.728312e-01 * 2^-73 probAV: 0.000000e+00 * 2^0
                                                                                                                                                                                                   N65 F best Record: 7.040622e-01 * 2^-62 BoundSigma: 6.078682e-01 * 2^-73 boundMax: 5.302075e-01 * 2^-73 probAV: 0.000000e+00 * 2^0
                                                                                                                                                                                                   N65 M best Record: 7.040622e-01 * 2^-62 BoundSigma: 5.189913e-01 * 2^-73 boundMax: 8.666685e-01 * 2^-74 probAV: 0.000000e+00 * 2^0
                                                                                                                                                                                                   N65 W best Record: 7.040622e-01 * 2^-62 BoundSigma: 9.961540e-01 * 2^-74 boundMax: 8.882440e-01 * 2^-74 probAV: 0.000000e+00 * 2^0
                                                                                                                                                                                                   N65 Y best Record: 7.040622e-01 * 2^-62 BoundSigma: 6.726595e-01 * 2^-74 boundMax: 5.896251e-01 * 2^-74 probAV: 0.000000e+00 * 2^0
                                                                                                                                                                                                   N65 I best Record: 7.040622e-01 * 2^-62 BoundSigma: 6.191127e-01 * 2^-75 boundMax: 5.190837e-01 * 2^-75 probAV: 0.000000e+00 * 2^0
                                                                                                                                                                                                  N64 A best Record: 7.040622e-01 * 2^-62 BoundSigma: 8.037761e-01 * 2^-68 boundMax: 6.206386e-01 * 2^-68 probAV: 0.000000e+00 * 2^0
                                                                                                                                                                                                  N64 S best Record: 7.040622e-01 * 2^-62 BoundSigma: 5.252045e-01 * 2^-68 boundMax: 7.697668e-01 * 2^-69 probAV: 0.000000e+00 * 2^0
                                                                                                                                                                                                  N64 N best Record: 7.040622e-01 * 2^-62 BoundSigma: 5.989946e-01 * 2^-69 boundMax: 9.105230e-01 * 2^-70 probAV: 0.000000e+00 * 2^0
                                                                                                                                                                                                  N64 D best Record: 7.040622e-01 * 2^-62 BoundSigma: 9.128163e-01 * 2^-70 boundMax: 7.298084e-01 * 2^-70 probAV: 0.000000e+00 * 2^0
                                                                                                                                                                                                  N64 E best Record: 7.040622e-01 * 2^-62 BoundSigma: 5.328455e-01 * 2^-70 boundMax: 8.543833e-01 * 2^-71 probAV: 0.000000e+00 * 2^0
                                                                                                                                                                                                  N64 R best Record: 7.040622e-01 * 2^-62 BoundSigma: 9.001130e-01 * 2^-71 boundMax: 7.172935e-01 * 2^-71 probAV: 0.000000e+00 * 2^0
                                                                                                                                                                                                  N64 K best Record: 7.040622e-01 * 2^-62 BoundSigma: 8.172539e-01 * 2^-71 boundMax: 6.416484e-01 * 2^-71 probAV: 0.000000e+00 * 2^0
                                                                                                                                                                                                  N64 Q best Record: 7.040622e-01 * 2^-62 BoundSigma: 9.524189e-01 * 2^-72 boundMax: 7.156873e-01 * 2^-72 probAV: 0.000000e+00 * 2^0
                                                                                                                                                                                                  N64 T best Record: 7.040622e-01 * 2^-62 BoundSigma: 7.973864e-01 * 2^-72 boundMax: 5.987606e-01 * 2^-72 probAV: 0.000000e+00 * 2^0
                                                                                                                                                                                                  N64 P best Record: 7.040622e-01 * 2^-62 BoundSigma: 7.667525e-01 * 2^-72 boundMax: 6.565999e-01 * 2^-72 probAV: 0.000000e+00 * 2^0
                                                                                                                                                                                                  N64 C best Record: 7.040622e-01 * 2^-62 BoundSigma: 6.170485e-01 * 2^-72 boundMax: 9.845762e-01 * 2^-73 probAV: 0.000000e+00 * 2^0
                                                                                                                                                                                                  N64 H best Record: 7.040622e-01 * 2^-62 BoundSigma: 5.958903e-01 * 2^-72 boundMax: 9.177168e-01 * 2^-73 probAV: 0.000000e+00 * 2^0
                                                                                                                                                                                                  N64 V best Record: 7.040622e-01 * 2^-62 BoundSigma: 5.434959e-01 * 2^-72 boundMax: 8.064318e-01 * 2^-73 probAV: 0.000000e+00 * 2^0
                                                                                                                                                                                                  N64 L best Record: 7.040622e-01 * 2^-62 BoundSigma: 8.207031e-01 * 2^-73 boundMax: 6.626723e-01 * 2^-73 probAV: 0.000000e+00 * 2^0
                                                                                                                                                                                                  N64 F best Record: 7.040622e-01 * 2^-62 BoundSigma: 6.463542e-01 * 2^-73 boundMax: 5.206163e-01 * 2^-73 probAV: 0.000000e+00 * 2^0
                                                                                                                                                                                                  N64 M best Record: 7.040622e-01 * 2^-62 BoundSigma: 5.519175e-01 * 2^-73 boundMax: 7.923438e-01 * 2^-74 probAV: 0.000000e+00 * 2^0
                                                                                                                                                                                                  N64 W best Record: 7.040622e-01 * 2^-62 BoundSigma: 5.293061e-01 * 2^-73 boundMax: 9.033662e-01 * 2^-74 probAV: 0.000000e+00 * 2^0
                                                                                                                                                                                                  N64 Y best Record: 7.040622e-01 * 2^-62 BoundSigma: 7.162570e-01 * 2^-74 boundMax: 5.849966e-01 * 2^-74 probAV: 0.000000e+00 * 2^0
                                                                                                                                                                                                  N64 I best Record: 7.040622e-01 * 2^-62 BoundSigma: 6.623188e-01 * 2^-75 boundMax: 9.657629e-01 * 2^-76 probAV: 0.000000e+00 * 2^0
                                                                                                                                                                                                 N73 A best Record: 7.040622e-01 * 2^-62 BoundSigma: 6.908142e-01 * 2^-70 boundMax: 5.553742e-01 * 2^-70 probAV: 0.000000e+00 * 2^0
                                                                                                                                                                                                 N73 S best Record: 7.040622e-01 * 2^-62 BoundSigma: 9.010190e-01 * 2^-71 boundMax: 7.243623e-01 * 2^-71 probAV: 0.000000e+00 * 2^0
                                                                                                                                                                                                 N73 N best Record: 7.040622e-01 * 2^-62 BoundSigma: 5.112996e-01 * 2^-71 boundMax: 8.220918e-01 * 2^-72 probAV: 0.000000e+00 * 2^0
                                                                                                                                                                                                 N73 D best Record: 7.040622e-01 * 2^-62 BoundSigma: 7.635724e-01 * 2^-72 boundMax: 6.138130e-01 * 2^-72 probAV: 0.000000e+00 * 2^0
                                                                                                                                                                                                 N73 E best Record: 7.040622e-01 * 2^-62 BoundSigma: 8.591406e-01 * 2^-73 boundMax: 6.905522e-01 * 2^-73 probAV: 0.000000e+00 * 2^0
                                                                                                                                                                                                 N73 R best Record: 7.040622e-01 * 2^-62 BoundSigma: 7.454780e-01 * 2^-73 boundMax: 5.992486e-01 * 2^-73 probAV: 0.000000e+00 * 2^0
                                                                                                                                                                                                 N73 K best Record: 7.040622e-01 * 2^-62 BoundSigma: 6.591617e-01 * 2^-73 boundMax: 5.298160e-01 * 2^-73 probAV: 0.000000e+00 * 2^0
                                                                                                                                                                                                 N73 Q best Record: 7.040622e-01 * 2^-62 BoundSigma: 7.551544e-01 * 2^-74 boundMax: 6.069358e-01 * 2^-74 probAV: 0.000000e+00 * 2^0
                                                                                                                                                                                                 N73 P best Record: 7.040622e-01 * 2^-62 BoundSigma: 6.013799e-01 * 2^-74 boundMax: 9.666518e-01 * 2^-75 probAV: 0.000000e+00 * 2^0
                                                                                                                                                                                                 N73 T best Record: 7.040622e-01 * 2^-62 BoundSigma: 5.126765e-01 * 2^-74 boundMax: 8.234141e-01 * 2^-75 probAV: 0.000000e+00 * 2^0
                                                                                                                                                                                                 N73 C best Record: 7.040622e-01 * 2^-62 BoundSigma: 5.048266e-01 * 2^-74 boundMax: 8.115688e-01 * 2^-75 probAV: 0.000000e+00 * 2^0
                                                                                                                                                                                                 N73 H best Record: 7.040622e-01 * 2^-62 BoundSigma: 9.588691e-01 * 2^-75 boundMax: 7.707049e-01 * 2^-75 probAV: 0.000000e+00 * 2^0
                                                                                                                                                                                                 N73 V best Record: 7.040622e-01 * 2^-62 BoundSigma: 7.616382e-01 * 2^-75 boundMax: 6.118630e-01 * 2^-75 probAV: 0.000000e+00 * 2^0
                                                                                                                                                                                                 N73 L best Record: 7.040622e-01 * 2^-62 BoundSigma: 6.154685e-01 * 2^-75 boundMax: 9.891476e-01 * 2^-76 probAV: 0.000000e+00 * 2^0
                                                                                                                                                                                                 N73 F best Record: 7.040622e-01 * 2^-62 BoundSigma: 5.212587e-01 * 2^-75 boundMax: 8.379495e-01 * 2^-76 probAV: 0.000000e+00 * 2^0
                                                                                                                                                                                                 N73 W best Record: 7.040622e-01 * 2^-62 BoundSigma: 8.834226e-01 * 2^-76 boundMax: 7.101521e-01 * 2^-76 probAV: 0.000000e+00 * 2^0
                                                                                                                                                                                                 N73 M best Record: 7.040622e-01 * 2^-62 BoundSigma: 8.830694e-01 * 2^-76 boundMax: 7.097685e-01 * 2^-76 probAV: 0.000000e+00 * 2^0
                                                                                                                                                                                                 N73 Y best Record: 7.040622e-01 * 2^-62 BoundSigma: 5.273563e-01 * 2^-76 boundMax: 8.474769e-01 * 2^-77 probAV: 0.000000e+00 * 2^0
                                                                                                                                                                                                 N73 I best Record: 7.040622e-01 * 2^-62 BoundSigma: 6.902229e-01 * 2^-78 boundMax: 5.538111e-01 * 2^-78 probAV: 0.000000e+00 * 2^0
                                                                                                                                                                                                N72 A best Record: 7.040622e-01 * 2^-62 BoundSigma: 5.464627e-01 * 2^-68 boundMax: 8.596328e-01 * 2^-69 probAV: 0.000000e+00 * 2^0
                                                                                                                                                                                                N72 S best Record: 7.040622e-01 * 2^-62 BoundSigma: 7.134805e-01 * 2^-69 boundMax: 5.573847e-01 * 2^-69 probAV: 0.000000e+00 * 2^0
                                                                                                                                                                                                N72 N best Record: 7.040622e-01 * 2^-62 BoundSigma: 8.119460e-01 * 2^-70 boundMax: 6.373263e-01 * 2^-70 probAV: 0.000000e+00 * 2^0
                                                                                                                                                                                                N72 D best Record: 7.040622e-01 * 2^-62 BoundSigma: 6.130855e-01 * 2^-70 boundMax: 9.685272e-01 * 2^-71 probAV: 0.000000e+00 * 2^0
                                                                                                                                                                                                N72 E best Record: 7.040622e-01 * 2^-62 BoundSigma: 7.040996e-01 * 2^-71 boundMax: 5.561615e-01 * 2^-71 probAV: 0.000000e+00 * 2^0
                                                                                                                                                                                                N72 R best Record: 7.040622e-01 * 2^-62 BoundSigma: 6.017958e-01 * 2^-71 boundMax: 9.502061e-01 * 2^-72 probAV: 0.000000e+00 * 2^0
                                                                                                                                                                                                N72 K best Record: 7.040622e-01 * 2^-62 BoundSigma: 5.400581e-01 * 2^-71 boundMax: 8.508879e-01 * 2^-72 probAV: 0.000000e+00 * 2^0
                                                                                                                                                                                                N72 Q best Record: 7.040622e-01 * 2^-62 BoundSigma: 6.247402e-01 * 2^-72 boundMax: 9.787121e-01 * 2^-73 probAV: 0.000000e+00 * 2^0
                                                                                                                                                                                                N72 P best Record: 7.040622e-01 * 2^-62 BoundSigma: 5.005409e-01 * 2^-72 boundMax: 7.972923e-01 * 2^-73 probAV: 0.000000e+00 * 2^0
                                                                                                                                                                                                N72 T best Record: 7.040622e-01 * 2^-62 BoundSigma: 9.613630e-01 * 2^-73 boundMax: 7.515238e-01 * 2^-73 probAV: 0.000000e+00 * 2^0
                                                                                                                                                                                                N72 C best Record: 7.040622e-01 * 2^-62 BoundSigma: 8.207964e-01 * 2^-73 boundMax: 6.480919e-01 * 2^-73 probAV: 0.000000e+00 * 2^0
                                                                                                                                                                                                N72 H best Record: 7.040622e-01 * 2^-62 BoundSigma: 7.867810e-01 * 2^-73 boundMax: 6.183163e-01 * 2^-73 probAV: 0.000000e+00 * 2^0
                                                                                                                                                                                                N72 V best Record: 7.040622e-01 * 2^-62 BoundSigma: 6.772156e-01 * 2^-73 boundMax: 5.288567e-01 * 2^-73 probAV: 0.000000e+00 * 2^0
                                                                                                                                                                                                N72 L best Record: 7.040622e-01 * 2^-62 BoundSigma: 5.252486e-01 * 2^-73 boundMax: 8.299523e-01 * 2^-74 probAV: 0.000000e+00 * 2^0
                                                                                                                                                                                                N72 F best Record: 7.040622e-01 * 2^-62 BoundSigma: 8.539706e-01 * 2^-74 boundMax: 6.749713e-01 * 2^-74 probAV: 0.000000e+00 * 2^0
                                                                                                                                                                                                N72 M best Record: 7.040622e-01 * 2^-62 BoundSigma: 7.267155e-01 * 2^-74 boundMax: 5.659515e-01 * 2^-74 probAV: 0.000000e+00 * 2^0
                                                                                                                                                                                                N72 W best Record: 7.040622e-01 * 2^-62 BoundSigma: 7.101941e-01 * 2^-74 boundMax: 5.656930e-01 * 2^-74 probAV: 0.000000e+00 * 2^0
                                                                                                                                                                                                N72 Y best Record: 7.040622e-01 * 2^-62 BoundSigma: 9.100541e-01 * 2^-75 boundMax: 7.199858e-01 * 2^-75 probAV: 0.000000e+00 * 2^0
                                                                                                                                                                                                N72 I best Record: 7.040622e-01 * 2^-62 BoundSigma: 7.342629e-01 * 2^-76 boundMax: 5.706227e-01 * 2^-76 probAV: 0.000000e+00 * 2^0
                                                                                                                                                                                               N71 A best Record: 7.040622e-01 * 2^-62 BoundSigma: 6.757160e-01 * 2^-68 boundMax: 9.922932e-01 * 2^-69 probAV: 0.000000e+00 * 2^0
                                                                                                                                                                                               N71 S best Record: 7.040622e-01 * 2^-62 BoundSigma: 8.825232e-01 * 2^-69 boundMax: 6.301819e-01 * 2^-69 probAV: 0.000000e+00 * 2^0
                                                                                                                                                                                               N71 N best Record: 7.040622e-01 * 2^-62 BoundSigma: 5.025533e-01 * 2^-69 boundMax: 7.318697e-01 * 2^-70 probAV: 0.000000e+00 * 2^0
                                                                                                                                                                                               N71 D best Record: 7.040622e-01 * 2^-62 BoundSigma: 7.614102e-01 * 2^-70 boundMax: 5.693783e-01 * 2^-70 probAV: 0.000000e+00 * 2^0
                                                                                                                                                                                               N71 E best Record: 7.040622e-01 * 2^-62 BoundSigma: 8.796322e-01 * 2^-71 boundMax: 6.585471e-01 * 2^-71 probAV: 0.000000e+00 * 2^0
                                                                                                                                                                                               N71 R best Record: 7.040622e-01 * 2^-62 BoundSigma: 7.486015e-01 * 2^-71 boundMax: 5.587825e-01 * 2^-71 probAV: 0.000000e+00 * 2^0
                                                                                                                                                                                               N71 K best Record: 7.040622e-01 * 2^-62 BoundSigma: 6.746471e-01 * 2^-71 boundMax: 9.990240e-01 * 2^-72 probAV: 0.000000e+00 * 2^0
                                                                                                                                                                                               N71 Q best Record: 7.040622e-01 * 2^-62 BoundSigma: 7.825449e-01 * 2^-72 boundMax: 5.660988e-01 * 2^-72 probAV: 0.000000e+00 * 2^0
                                                                                                                                                                                               N71 P best Record: 7.040622e-01 * 2^-62 BoundSigma: 6.280623e-01 * 2^-72 boundMax: 9.737118e-01 * 2^-73 probAV: 0.000000e+00 * 2^0
                                                                                                                                                                                               N71 T best Record: 7.040622e-01 * 2^-62 BoundSigma: 6.215805e-01 * 2^-72 boundMax: 8.974777e-01 * 2^-73 probAV: 0.000000e+00 * 2^0
                                                                                                                                                                                               N71 C best Record: 7.040622e-01 * 2^-62 BoundSigma: 5.114953e-01 * 2^-72 boundMax: 7.641537e-01 * 2^-73 probAV: 0.000000e+00 * 2^0
                                                                                                                                                                                               N71 H best Record: 7.040622e-01 * 2^-62 BoundSigma: 9.832249e-01 * 2^-73 boundMax: 7.206727e-01 * 2^-73 probAV: 0.000000e+00 * 2^0
                                                                                                                                                                                               N71 V best Record: 7.040622e-01 * 2^-62 BoundSigma: 8.646688e-01 * 2^-73 boundMax: 6.203540e-01 * 2^-73 probAV: 0.000000e+00 * 2^0
                                                                                                                                                                                               N71 L best Record: 7.040622e-01 * 2^-62 BoundSigma: 6.637992e-01 * 2^-73 boundMax: 9.970145e-01 * 2^-74 probAV: 0.000000e+00 * 2^0
                                                                                                                                                                                               N71 F best Record: 7.040622e-01 * 2^-62 BoundSigma: 5.334304e-01 * 2^-73 boundMax: 8.007495e-01 * 2^-74 probAV: 0.000000e+00 * 2^0
                                                                                                                                                                                               N71 M best Record: 7.040622e-01 * 2^-62 BoundSigma: 9.090265e-01 * 2^-74 boundMax: 6.418830e-01 * 2^-74 probAV: 0.000000e+00 * 2^0
                                                                                                                                                                                               N71 W best Record: 7.040622e-01 * 2^-62 BoundSigma: 8.823620e-01 * 2^-74 boundMax: 6.830741e-01 * 2^-74 probAV: 0.000000e+00 * 2^0
                                                                                                                                                                                               N71 Y best Record: 7.040622e-01 * 2^-62 BoundSigma: 5.766674e-01 * 2^-74 boundMax: 8.714227e-01 * 2^-75 probAV: 0.000000e+00 * 2^0
                                                                                                                                                                                               N71 I best Record: 7.040622e-01 * 2^-62 BoundSigma: 9.799831e-01 * 2^-76 boundMax: 6.950615e-01 * 2^-76 probAV: 0.000000e+00 * 2^0
                                                                                                                                                                                              N68 A best Record: 7.040622e-01 * 2^-62 BoundSigma: 8.593030e-01 * 2^-70 boundMax: 6.369295e-01 * 2^-70 probAV: 0.000000e+00 * 2^0
                                                                                                                                                                                              N68 S best Record: 7.040622e-01 * 2^-62 BoundSigma: 5.604276e-01 * 2^-70 boundMax: 8.307885e-01 * 2^-71 probAV: 0.000000e+00 * 2^0
                                                                                                                                                                                              N68 N best Record: 7.040622e-01 * 2^-62 BoundSigma: 6.361730e-01 * 2^-71 boundMax: 9.430510e-01 * 2^-72 probAV: 0.000000e+00 * 2^0
                                                                                                                                                                                              N68 D best Record: 7.040622e-01 * 2^-62 BoundSigma: 9.508180e-01 * 2^-72 boundMax: 7.046636e-01 * 2^-72 probAV: 0.000000e+00 * 2^0
                                                                                                                                                                                              N68 E best Record: 7.040622e-01 * 2^-62 BoundSigma: 5.357019e-01 * 2^-72 boundMax: 7.938775e-01 * 2^-73 probAV: 0.000000e+00 * 2^0
                                                                                                                                                                                              N68 R best Record: 7.040622e-01 * 2^-62 BoundSigma: 9.286374e-01 * 2^-73 boundMax: 6.881911e-01 * 2^-73 probAV: 0.000000e+00 * 2^0
                                                                                                                                                                                              N68 K best Record: 7.040622e-01 * 2^-62 BoundSigma: 8.219992e-01 * 2^-73 boundMax: 6.090781e-01 * 2^-73 probAV: 0.000000e+00 * 2^0
                                                                                                                                                                                              N68 Q best Record: 7.040622e-01 * 2^-62 BoundSigma: 9.423822e-01 * 2^-74 boundMax: 6.982129e-01 * 2^-74 probAV: 0.000000e+00 * 2^0
                                                                                                                                                                                              N68 P best Record: 7.040622e-01 * 2^-62 BoundSigma: 7.508111e-01 * 2^-74 boundMax: 5.562456e-01 * 2^-74 probAV: 0.000000e+00 * 2^0
                                                                                                                                                                                              N68 T best Record: 7.040622e-01 * 2^-62 BoundSigma: 6.461513e-01 * 2^-74 boundMax: 9.562361e-01 * 2^-75 probAV: 0.000000e+00 * 2^0
                                                                                                                                                                                              N68 C best Record: 7.040622e-01 * 2^-62 BoundSigma: 6.291897e-01 * 2^-74 boundMax: 9.324910e-01 * 2^-75 probAV: 0.000000e+00 * 2^0
                                                                                                                                                                                              N68 H best Record: 7.040622e-01 * 2^-62 BoundSigma: 5.979428e-01 * 2^-74 boundMax: 8.861038e-01 * 2^-75 probAV: 0.000000e+00 * 2^0
                                                                                                                                                                                              N68 V best Record: 7.040622e-01 * 2^-62 BoundSigma: 9.557420e-01 * 2^-75 boundMax: 7.076007e-01 * 2^-75 probAV: 0.000000e+00 * 2^0
                                                                                                                                                                                              N68 L best Record: 7.040622e-01 * 2^-62 BoundSigma: 7.697984e-01 * 2^-75 boundMax: 5.701770e-01 * 2^-75 probAV: 0.000000e+00 * 2^0
                                                                                                                                                                                              N68 F best Record: 7.040622e-01 * 2^-62 BoundSigma: 6.500050e-01 * 2^-75 boundMax: 9.632751e-01 * 2^-76 probAV: 0.000000e+00 * 2^0
                                                                                                                                                                                              N68 M best Record: 7.040622e-01 * 2^-62 BoundSigma: 5.507810e-01 * 2^-75 boundMax: 8.161931e-01 * 2^-76 probAV: 0.000000e+00 * 2^0
                                                                                                                                                                                              N68 W best Record: 7.040622e-01 * 2^-62 BoundSigma: 5.500745e-01 * 2^-75 boundMax: 8.153259e-01 * 2^-76 probAV: 0.000000e+00 * 2^0
                                                                                                                                                                                              N68 Y best Record: 7.040622e-01 * 2^-62 BoundSigma: 6.601616e-01 * 2^-76 boundMax: 9.778314e-01 * 2^-77 probAV: 0.000000e+00 * 2^0
                                                                                                                                                                                              N68 I best Record: 7.040622e-01 * 2^-62 BoundSigma: 8.788386e-01 * 2^-78 boundMax: 6.494371e-01 * 2^-78 probAV: 0.000000e+00 * 2^0
                                                                                                                                                                                             N67 A best Record: 7.040622e-01 * 2^-62 BoundSigma: 8.876447e-01 * 2^-69 boundMax: 6.415771e-01 * 2^-69 probAV: 0.000000e+00 * 2^0
                                                                                                                                                                                             N67 S best Record: 7.040622e-01 * 2^-62 BoundSigma: 5.792437e-01 * 2^-69 boundMax: 8.308463e-01 * 2^-70 probAV: 0.000000e+00 * 2^0
                                                                                                                                                                                             N67 N best Record: 7.040622e-01 * 2^-62 BoundSigma: 6.585357e-01 * 2^-70 boundMax: 9.497394e-01 * 2^-71 probAV: 0.000000e+00 * 2^0
                                                                                                                                                                                             N67 D best Record: 7.040622e-01 * 2^-62 BoundSigma: 9.904591e-01 * 2^-71 boundMax: 7.194025e-01 * 2^-71 probAV: 0.000000e+00 * 2^0
                                                                                                                                                                                             N67 E best Record: 7.040622e-01 * 2^-62 BoundSigma: 5.645361e-01 * 2^-71 boundMax: 8.201360e-01 * 2^-72 probAV: 0.000000e+00 * 2^0
                                                                                                                                                                                             N67 R best Record: 7.040622e-01 * 2^-62 BoundSigma: 9.702815e-01 * 2^-72 boundMax: 7.043450e-01 * 2^-72 probAV: 0.000000e+00 * 2^0
                                                                                                                                                                                             N67 K best Record: 7.040622e-01 * 2^-62 BoundSigma: 8.661029e-01 * 2^-72 boundMax: 6.271889e-01 * 2^-72 probAV: 0.000000e+00 * 2^0
                                                                                                                                                                                             N67 Q best Record: 7.040622e-01 * 2^-62 BoundSigma: 9.984510e-01 * 2^-73 boundMax: 7.183307e-01 * 2^-73 probAV: 0.000000e+00 * 2^0
                                                                                                                                                                                             N67 P best Record: 7.040622e-01 * 2^-62 BoundSigma: 7.982102e-01 * 2^-73 boundMax: 5.853260e-01 * 2^-73 probAV: 0.000000e+00 * 2^0
                                                                                                                                                                                             N67 T best Record: 7.040622e-01 * 2^-62 BoundSigma: 7.362174e-01 * 2^-73 boundMax: 5.285211e-01 * 2^-73 probAV: 0.000000e+00 * 2^0
                                                                                                                                                                                             N67 C best Record: 7.040622e-01 * 2^-62 BoundSigma: 6.600494e-01 * 2^-73 boundMax: 9.584483e-01 * 2^-74 probAV: 0.000000e+00 * 2^0
                                                                                                                                                                                             N67 H best Record: 7.040622e-01 * 2^-62 BoundSigma: 6.305701e-01 * 2^-73 boundMax: 9.107363e-01 * 2^-74 probAV: 0.000000e+00 * 2^0
                                                                                                                                                                                             N67 V best Record: 7.040622e-01 * 2^-62 BoundSigma: 5.277627e-01 * 2^-73 boundMax: 7.568593e-01 * 2^-74 probAV: 0.000000e+00 * 2^0
                                                                                                                                                                                             N67 L best Record: 7.040622e-01 * 2^-62 BoundSigma: 8.300785e-01 * 2^-74 boundMax: 6.031535e-01 * 2^-74 probAV: 0.000000e+00 * 2^0
                                                                                                                                                                                             N67 F best Record: 7.040622e-01 * 2^-62 BoundSigma: 6.847635e-01 * 2^-74 boundMax: 9.955243e-01 * 2^-75 probAV: 0.000000e+00 * 2^0
                                                                                                                                                                                             N67 M best Record: 7.040622e-01 * 2^-62 BoundSigma: 5.817726e-01 * 2^-74 boundMax: 8.315723e-01 * 2^-75 probAV: 0.000000e+00 * 2^0
                                                                                                                                                                                             N67 W best Record: 7.040622e-01 * 2^-62 BoundSigma: 5.733993e-01 * 2^-74 boundMax: 8.410088e-01 * 2^-75 probAV: 0.000000e+00 * 2^0
                                                                                                                                                                                             N67 Y best Record: 7.040622e-01 * 2^-62 BoundSigma: 7.164127e-01 * 2^-75 boundMax: 5.213863e-01 * 2^-75 probAV: 0.000000e+00 * 2^0
                                                                                                                                                                                             N67 I best Record: 7.040622e-01 * 2^-62 BoundSigma: 5.389388e-01 * 2^-76 boundMax: 7.686873e-01 * 2^-77 probAV: 0.000000e+00 * 2^0
                                                                                                                                                                                            N63 A best Record: 7.040622e-01 * 2^-62 BoundSigma: 5.197136e-01 * 2^-69 boundMax: 6.157187e-01 * 2^-70 probAV: 0.000000e+00 * 2^0
                                                                                                                                                                                            N63 S best Record: 7.040622e-01 * 2^-62 BoundSigma: 6.779641e-01 * 2^-70 boundMax: 7.211738e-01 * 2^-71 probAV: 0.000000e+00 * 2^0
                                                                                                                                                                                            N63 N best Record: 7.040622e-01 * 2^-62 BoundSigma: 7.697864e-01 * 2^-71 boundMax: 8.829613e-01 * 2^-72 probAV: 0.000000e+00 * 2^0
                                                                                                                                                                                            N63 D best Record: 7.040622e-01 * 2^-62 BoundSigma: 5.758471e-01 * 2^-71 boundMax: 7.336131e-01 * 2^-72 probAV: 0.000000e+00 * 2^0
                                                                                                                                                                                            N63 E best Record: 7.040622e-01 * 2^-62 BoundSigma: 6.501049e-01 * 2^-72 boundMax: 8.336489e-01 * 2^-73 probAV: 0.000000e+00 * 2^0
                                                                                                                                                                                            N63 R best Record: 7.040622e-01 * 2^-62 BoundSigma: 5.626870e-01 * 2^-72 boundMax: 7.121858e-01 * 2^-73 probAV: 0.000000e+00 * 2^0
                                                                                                                                                                                            N63 K best Record: 7.040622e-01 * 2^-62 BoundSigma: 9.975156e-01 * 2^-73 boundMax: 6.125789e-01 * 2^-73 probAV: 0.000000e+00 * 2^0
                                                                                                                                                                                            N63 Q best Record: 7.040622e-01 * 2^-62 BoundSigma: 5.723246e-01 * 2^-73 boundMax: 6.426691e-01 * 2^-74 probAV: 0.000000e+00 * 2^0
                                                                                                                                                                                            N63 P best Record: 7.040622e-01 * 2^-62 BoundSigma: 9.124714e-01 * 2^-74 boundMax: 6.707795e-01 * 2^-74 probAV: 0.000000e+00 * 2^0
                                                                                                                                                                                            N63 T best Record: 7.040622e-01 * 2^-62 BoundSigma: 7.946633e-01 * 2^-74 boundMax: 8.949786e-01 * 2^-75 probAV: 0.000000e+00 * 2^0
                                                                                                                                                                                            N63 C best Record: 7.040622e-01 * 2^-62 BoundSigma: 7.629955e-01 * 2^-74 boundMax: 9.683979e-01 * 2^-75 probAV: 0.000000e+00 * 2^0
                                                                                                                                                                                            N63 H best Record: 7.040622e-01 * 2^-62 BoundSigma: 7.257250e-01 * 2^-74 boundMax: 8.565982e-01 * 2^-75 probAV: 0.000000e+00 * 2^0
                                                                                                                                                                                            N63 V best Record: 7.040622e-01 * 2^-62 BoundSigma: 5.845093e-01 * 2^-74 boundMax: 6.410604e-01 * 2^-75 probAV: 0.000000e+00 * 2^0
                                                                                                                                                                                            N63 L best Record: 7.040622e-01 * 2^-62 BoundSigma: 9.377210e-01 * 2^-75 boundMax: 6.110366e-01 * 2^-75 probAV: 0.000000e+00 * 2^0
                                                                                                                                                                                            N63 F best Record: 7.040622e-01 * 2^-62 BoundSigma: 7.887631e-01 * 2^-75 boundMax: 5.106567e-01 * 2^-75 probAV: 0.000000e+00 * 2^0
                                                                                                                                                                                            N63 M best Record: 7.040622e-01 * 2^-62 BoundSigma: 6.686523e-01 * 2^-75 boundMax: 6.834424e-01 * 2^-76 probAV: 0.000000e+00 * 2^0
                                                                                                                                                                                            N63 W best Record: 7.040622e-01 * 2^-62 BoundSigma: 6.663582e-01 * 2^-75 boundMax: 9.716732e-01 * 2^-76 probAV: 0.000000e+00 * 2^0
                                                                                                                                                                                            N63 Y best Record: 7.040622e-01 * 2^-62 BoundSigma: 8.050430e-01 * 2^-76 boundMax: 5.372944e-01 * 2^-76 probAV: 0.000000e+00 * 2^0
                                                                                                                                                                                            N63 I best Record: 7.040622e-01 * 2^-62 BoundSigma: 5.473509e-01 * 2^-77 boundMax: 5.829244e-01 * 2^-78 probAV: 0.000000e+00 * 2^0
                                                                                                                                                                                           N62 A best Record: 7.040622e-01 * 2^-62 BoundSigma: 7.318809e-01 * 2^-68 boundMax: 8.422041e-01 * 2^-69 probAV: 0.000000e+00 * 2^0
                                                                                                                                                                                           N62 S best Record: 7.040622e-01 * 2^-62 BoundSigma: 9.558708e-01 * 2^-69 boundMax: 9.789612e-01 * 2^-70 probAV: 0.000000e+00 * 2^0
                                                                                                                                                                                           N62 N best Record: 7.040622e-01 * 2^-62 BoundSigma: 5.443120e-01 * 2^-69 boundMax: 6.047850e-01 * 2^-70 probAV: 0.000000e+00 * 2^0
                                                                                                                                                                                           N62 D best Record: 7.040622e-01 * 2^-62 BoundSigma: 8.246201e-01 * 2^-70 boundMax: 5.129982e-01 * 2^-70 probAV: 0.000000e+00 * 2^0
                                                                                                                                                                                           N62 E best Record: 7.040622e-01 * 2^-62 BoundSigma: 9.525349e-01 * 2^-71 boundMax: 5.964314e-01 * 2^-71 probAV: 0.000000e+00 * 2^0
                                                                                                                                                                                           N62 R best Record: 7.040622e-01 * 2^-62 BoundSigma: 8.107193e-01 * 2^-71 boundMax: 5.007138e-01 * 2^-71 probAV: 0.000000e+00 * 2^0
                                                                                                                                                                                           N62 K best Record: 7.040622e-01 * 2^-62 BoundSigma: 7.305620e-01 * 2^-71 boundMax: 8.731095e-01 * 2^-72 probAV: 0.000000e+00 * 2^0
                                                                                                                                                                                           N62 Q best Record: 7.040622e-01 * 2^-62 BoundSigma: 8.473535e-01 * 2^-72 boundMax: 9.187342e-01 * 2^-73 probAV: 0.000000e+00 * 2^0
                                                                                                                                                                                           N62 P best Record: 7.040622e-01 * 2^-62 BoundSigma: 6.800515e-01 * 2^-72 boundMax: 9.875510e-01 * 2^-73 probAV: 0.000000e+00 * 2^0
                                                                                                                                                                                           N62 T best Record: 7.040622e-01 * 2^-62 BoundSigma: 6.726098e-01 * 2^-72 boundMax: 7.290805e-01 * 2^-73 probAV: 0.000000e+00 * 2^0
                                                                                                                                                                                           N62 C best Record: 7.040622e-01 * 2^-62 BoundSigma: 5.539159e-01 * 2^-72 boundMax: 6.862285e-01 * 2^-73 probAV: 0.000000e+00 * 2^0
                                                                                                                                                                                           N62 H best Record: 7.040622e-01 * 2^-62 BoundSigma: 5.323533e-01 * 2^-72 boundMax: 6.094431e-01 * 2^-73 probAV: 0.000000e+00 * 2^0
                                                                                                                                                                                           N62 V best Record: 7.040622e-01 * 2^-62 BoundSigma: 9.358997e-01 * 2^-73 boundMax: 9.865870e-01 * 2^-74 probAV: 0.000000e+00 * 2^0
                                                                                                                                                                                           N62 L best Record: 7.040622e-01 * 2^-62 BoundSigma: 7.186350e-01 * 2^-73 boundMax: 9.148447e-01 * 2^-74 probAV: 0.000000e+00 * 2^0
                                                                                                                                                                                           N62 F best Record: 7.040622e-01 * 2^-62 BoundSigma: 5.776397e-01 * 2^-73 boundMax: 7.310414e-01 * 2^-74 probAV: 0.000000e+00 * 2^0
                                                                                                                                                                                           N62 M best Record: 7.040622e-01 * 2^-62 BoundSigma: 9.843382e-01 * 2^-74 boundMax: 9.640616e-01 * 2^-75 probAV: 0.000000e+00 * 2^0
                                                                                                                                                                                           N62 W best Record: 7.040622e-01 * 2^-62 BoundSigma: 9.556045e-01 * 2^-74 boundMax: 6.881352e-01 * 2^-74 probAV: 0.000000e+00 * 2^0
                                                                                                                                                                                           N62 Y best Record: 7.040622e-01 * 2^-62 BoundSigma: 6.242690e-01 * 2^-74 boundMax: 8.155642e-01 * 2^-75 probAV: 0.000000e+00 * 2^0
                                                                                                                                                                                           N62 I best Record: 7.040622e-01 * 2^-62 BoundSigma: 5.298592e-01 * 2^-75 boundMax: 5.383572e-01 * 2^-76 probAV: 0.000000e+00 * 2^0
                                                                                                                                                                                          N70 A best Record: 7.040622e-01 * 2^-62 BoundSigma: 7.263565e-01 * 2^-69 boundMax: 8.135596e-01 * 2^-70 probAV: 0.000000e+00 * 2^0
                                                                                                                                                                                          N70 S best Record: 7.040622e-01 * 2^-62 BoundSigma: 9.477280e-01 * 2^-70 boundMax: 9.510612e-01 * 2^-71 probAV: 0.000000e+00 * 2^0
                                                                                                                                                                                          N70 N best Record: 7.040622e-01 * 2^-62 BoundSigma: 5.383475e-01 * 2^-70 boundMax: 5.834011e-01 * 2^-71 probAV: 0.000000e+00 * 2^0
                                                                                                                                                                                          N70 D best Record: 7.040622e-01 * 2^-62 BoundSigma: 8.073147e-01 * 2^-71 boundMax: 9.736428e-01 * 2^-72 probAV: 0.000000e+00 * 2^0
                                                                                                                                                                                          N70 E best Record: 7.040622e-01 * 2^-62 BoundSigma: 9.153445e-01 * 2^-72 boundMax: 5.555728e-01 * 2^-72 probAV: 0.000000e+00 * 2^0
                                                                                                                                                                                          N70 R best Record: 7.040622e-01 * 2^-62 BoundSigma: 7.897448e-01 * 2^-72 boundMax: 9.460955e-01 * 2^-73 probAV: 0.000000e+00 * 2^0
                                                                                                                                                                                          N70 K best Record: 7.040622e-01 * 2^-62 BoundSigma: 7.022056e-01 * 2^-72 boundMax: 8.157259e-01 * 2^-73 probAV: 0.000000e+00 * 2^0
                                                                                                                                                                                          N70 Q best Record: 7.040622e-01 * 2^-62 BoundSigma: 8.074432e-01 * 2^-73 boundMax: 8.559478e-01 * 2^-74 probAV: 0.000000e+00 * 2^0
                                                                                                                                                                                          N70 P best Record: 7.040622e-01 * 2^-62 BoundSigma: 6.444821e-01 * 2^-73 boundMax: 8.994209e-01 * 2^-74 probAV: 0.000000e+00 * 2^0
                                                                                                                                                                                          N70 T best Record: 7.040622e-01 * 2^-62 BoundSigma: 5.761429e-01 * 2^-73 boundMax: 6.119583e-01 * 2^-74 probAV: 0.000000e+00 * 2^0
                                                                                                                                                                                          N70 C best Record: 7.040622e-01 * 2^-62 BoundSigma: 5.362445e-01 * 2^-73 boundMax: 6.442072e-01 * 2^-74 probAV: 0.000000e+00 * 2^0
                                                                                                                                                                                          N70 H best Record: 7.040622e-01 * 2^-62 BoundSigma: 5.110440e-01 * 2^-73 boundMax: 5.700653e-01 * 2^-74 probAV: 0.000000e+00 * 2^0
                                                                                                                                                                                          N70 V best Record: 7.040622e-01 * 2^-62 BoundSigma: 8.375729e-01 * 2^-74 boundMax: 8.661993e-01 * 2^-75 probAV: 0.000000e+00 * 2^0
                                                                                                                                                                                          N70 L best Record: 7.040622e-01 * 2^-62 BoundSigma: 6.658115e-01 * 2^-74 boundMax: 8.214367e-01 * 2^-75 probAV: 0.000000e+00 * 2^0
                                                                                                                                                                                          N70 F best Record: 7.040622e-01 * 2^-62 BoundSigma: 5.552115e-01 * 2^-74 boundMax: 6.806848e-01 * 2^-75 probAV: 0.000000e+00 * 2^0
                                                                                                                                                                                          N70 M best Record: 7.040622e-01 * 2^-62 BoundSigma: 9.422628e-01 * 2^-75 boundMax: 9.075368e-01 * 2^-76 probAV: 0.000000e+00 * 2^0
                                                                                                                                                                                          N70 W best Record: 7.040622e-01 * 2^-62 BoundSigma: 9.344409e-01 * 2^-75 boundMax: 6.467135e-01 * 2^-75 probAV: 0.000000e+00 * 2^0
                                                                                                                                                                                          N70 Y best Record: 7.040622e-01 * 2^-62 BoundSigma: 5.729816e-01 * 2^-75 boundMax: 7.243580e-01 * 2^-76 probAV: 0.000000e+00 * 2^0
                                                                                                                                                                                          N70 I best Record: 7.040622e-01 * 2^-62 BoundSigma: 8.161024e-01 * 2^-77 boundMax: 8.178067e-01 * 2^-78 probAV: 0.000000e+00 * 2^0
                                                                                                                                                                                         N69 A best Record: 7.040622e-01 * 2^-62 BoundSigma: 7.586892e-01 * 2^-68 boundMax: 8.174726e-01 * 2^-69 probAV: 0.000000e+00 * 2^0
                                                                                                                                                                                         N69 S best Record: 7.040622e-01 * 2^-62 BoundSigma: 9.908496e-01 * 2^-69 boundMax: 9.454444e-01 * 2^-70 probAV: 0.000000e+00 * 2^0
                                                                                                                                                                                         N69 N best Record: 7.040622e-01 * 2^-62 BoundSigma: 5.641837e-01 * 2^-69 boundMax: 5.860759e-01 * 2^-70 probAV: 0.000000e+00 * 2^0
                                                                                                                                                                                         N69 D best Record: 7.040622e-01 * 2^-62 BoundSigma: 8.544326e-01 * 2^-70 boundMax: 9.987148e-01 * 2^-71 probAV: 0.000000e+00 * 2^0
                                                                                                                                                                                         N69 E best Record: 7.040622e-01 * 2^-62 BoundSigma: 9.863581e-01 * 2^-71 boundMax: 5.803355e-01 * 2^-71 probAV: 0.000000e+00 * 2^0
                                                                                                                                                                                         N69 R best Record: 7.040622e-01 * 2^-62 BoundSigma: 8.398850e-01 * 2^-71 boundMax: 9.743112e-01 * 2^-72 probAV: 0.000000e+00 * 2^0
                                                                                                                                                                                         N69 K best Record: 7.040622e-01 * 2^-62 BoundSigma: 7.565088e-01 * 2^-71 boundMax: 8.478460e-01 * 2^-72 probAV: 0.000000e+00 * 2^0
                                                                                                                                                                                         N69 Q best Record: 7.040622e-01 * 2^-62 BoundSigma: 8.772008e-01 * 2^-72 boundMax: 8.881811e-01 * 2^-73 probAV: 0.000000e+00 * 2^0
                                                                                                                                                                                         N69 P best Record: 7.040622e-01 * 2^-62 BoundSigma: 7.038774e-01 * 2^-72 boundMax: 9.665994e-01 * 2^-73 probAV: 0.000000e+00 * 2^0
                                                                                                                                                                                         N69 T best Record: 7.040622e-01 * 2^-62 BoundSigma: 6.940278e-01 * 2^-72 boundMax: 7.022726e-01 * 2^-73 probAV: 0.000000e+00 * 2^0
                                                                                                                                                                                         N69 C best Record: 7.040622e-01 * 2^-62 BoundSigma: 5.737285e-01 * 2^-72 boundMax: 6.676009e-01 * 2^-73 probAV: 0.000000e+00 * 2^0
                                                                                                                                                                                         N69 H best Record: 7.040622e-01 * 2^-62 BoundSigma: 5.512394e-01 * 2^-72 boundMax: 5.907085e-01 * 2^-73 probAV: 0.000000e+00 * 2^0
                                                                                                                                                                                         N69 V best Record: 7.040622e-01 * 2^-62 BoundSigma: 9.669482e-01 * 2^-73 boundMax: 9.504929e-01 * 2^-74 probAV: 0.000000e+00 * 2^0
                                                                                                                                                                                         N69 L best Record: 7.040622e-01 * 2^-62 BoundSigma: 7.432534e-01 * 2^-73 boundMax: 8.895875e-01 * 2^-74 probAV: 0.000000e+00 * 2^0
                                                                                                                                                                                         N69 F best Record: 7.040622e-01 * 2^-62 BoundSigma: 5.981494e-01 * 2^-73 boundMax: 7.116398e-01 * 2^-74 probAV: 0.000000e+00 * 2^0
                                                                                                                                                                                         N69 M best Record: 7.040622e-01 * 2^-62 BoundSigma: 5.095774e-01 * 2^-73 boundMax: 9.281303e-01 * 2^-75 probAV: 0.000000e+00 * 2^0
                                                                                                                                                                                         N69 W best Record: 7.040622e-01 * 2^-62 BoundSigma: 9.901104e-01 * 2^-74 boundMax: 6.740709e-01 * 2^-74 probAV: 0.000000e+00 * 2^0
                                                                                                                                                                                         N69 Y best Record: 7.040622e-01 * 2^-62 BoundSigma: 6.454694e-01 * 2^-74 boundMax: 7.936944e-01 * 2^-75 probAV: 0.000000e+00 * 2^0
                                                                                                                                                                                         N69 I best Record: 7.040622e-01 * 2^-62 BoundSigma: 5.449552e-01 * 2^-75 boundMax: 5.152497e-01 * 2^-76 probAV: 0.000000e+00 * 2^0
                                                                                                                                                                                        N61 A best Record: 7.040622e-01 * 2^-62 BoundSigma: 6.228295e-01 * 2^-68 boundMax: 6.244146e-01 * 2^-69 probAV: 0.000000e+00 * 2^0
                                                                                                                                                                                        N61 S best Record: 7.040622e-01 * 2^-62 BoundSigma: 8.130972e-01 * 2^-69 boundMax: 7.080974e-01 * 2^-70 probAV: 0.000000e+00 * 2^0
                                                                                                                                                                                        N61 N best Record: 7.040622e-01 * 2^-62 BoundSigma: 9.250552e-01 * 2^-70 boundMax: 8.889765e-01 * 2^-71 probAV: 0.000000e+00 * 2^0
                                                                                                                                                                                        N61 D best Record: 7.040622e-01 * 2^-62 BoundSigma: 6.976947e-01 * 2^-70 boundMax: 7.689132e-01 * 2^-71 probAV: 0.000000e+00 * 2^0
                                                                                                                                                                                        N61 E best Record: 7.040622e-01 * 2^-62 BoundSigma: 7.996014e-01 * 2^-71 boundMax: 8.883590e-01 * 2^-72 probAV: 0.000000e+00 * 2^0
                                                                                                                                                                                        N61 R best Record: 7.040622e-01 * 2^-62 BoundSigma: 6.844606e-01 * 2^-71 boundMax: 7.478014e-01 * 2^-72 probAV: 0.000000e+00 * 2^0
                                                                                                                                                                                        N61 K best Record: 7.040622e-01 * 2^-62 BoundSigma: 6.133258e-01 * 2^-71 boundMax: 6.439579e-01 * 2^-72 probAV: 0.000000e+00 * 2^0
                                                                                                                                                                                        N61 Q best Record: 7.040622e-01 * 2^-62 BoundSigma: 7.088142e-01 * 2^-72 boundMax: 6.616978e-01 * 2^-73 probAV: 0.000000e+00 * 2^0
                                                                                                                                                                                        N61 P best Record: 7.040622e-01 * 2^-62 BoundSigma: 5.675531e-01 * 2^-72 boundMax: 7.544473e-01 * 2^-73 probAV: 0.000000e+00 * 2^0
                                                                                                                                                                                        N61 T best Record: 7.040622e-01 * 2^-62 BoundSigma: 5.390641e-01 * 2^-72 boundMax: 5.035961e-01 * 2^-73 probAV: 0.000000e+00 * 2^0
                                                                                                                                                                                        N61 C best Record: 7.040622e-01 * 2^-62 BoundSigma: 9.329023e-01 * 2^-73 boundMax: 5.114651e-01 * 2^-73 probAV: 0.000000e+00 * 2^0
                                                                                                                                                                                        N61 H best Record: 7.040622e-01 * 2^-62 BoundSigma: 8.933978e-01 * 2^-73 boundMax: 8.905174e-01 * 2^-74 probAV: 0.000000e+00 * 2^0
                                                                                                                                                                                        N61 V best Record: 7.040622e-01 * 2^-62 BoundSigma: 7.630617e-01 * 2^-73 boundMax: 6.890575e-01 * 2^-74 probAV: 0.000000e+00 * 2^0
                                                                                                                                                                                        N61 L best Record: 7.040622e-01 * 2^-62 BoundSigma: 5.940641e-01 * 2^-73 boundMax: 6.735016e-01 * 2^-74 probAV: 0.000000e+00 * 2^0
                                                                                                                                                                                        N61 F best Record: 7.040622e-01 * 2^-62 BoundSigma: 9.698155e-01 * 2^-74 boundMax: 5.456509e-01 * 2^-74 probAV: 0.000000e+00 * 2^0
                                                                                                                                                                                        N61 M best Record: 7.040622e-01 * 2^-62 BoundSigma: 8.249248e-01 * 2^-74 boundMax: 6.811331e-01 * 2^-75 probAV: 0.000000e+00 * 2^0
                                                                                                                                                                                        N61 W best Record: 7.040622e-01 * 2^-62 BoundSigma: 8.080954e-01 * 2^-74 boundMax: 5.316230e-01 * 2^-74 probAV: 0.000000e+00 * 2^0
                                                                                                                                                                                        N61 Y best Record: 7.040622e-01 * 2^-62 BoundSigma: 5.141158e-01 * 2^-74 boundMax: 6.014417e-01 * 2^-75 probAV: 0.000000e+00 * 2^0
                                                                                                                                                                                        N61 I best Record: 7.040622e-01 * 2^-62 BoundSigma: 8.139554e-01 * 2^-76 boundMax: 7.040877e-01 * 2^-77 probAV: 0.000000e+00 * 2^0
                                                                                                                                                                                       N60 A best Record: 7.040622e-01 * 2^-62 BoundSigma: 8.759085e-01 * 2^-68 boundMax: 6.419699e-01 * 2^-69 probAV: 0.000000e+00 * 2^0
                                                                                                                                                                                       N60 S best Record: 7.040622e-01 * 2^-62 BoundSigma: 5.720607e-01 * 2^-68 boundMax: 6.220086e-01 * 2^-70 probAV: 0.000000e+00 * 2^0
                                                                                                                                                                                       N60 N best Record: 7.040622e-01 * 2^-62 BoundSigma: 6.517048e-01 * 2^-69 boundMax: 8.731248e-01 * 2^-71 probAV: 0.000000e+00 * 2^0
                                                                                                                                                                                       N60 D best Record: 7.040622e-01 * 2^-62 BoundSigma: 9.885444e-01 * 2^-70 boundMax: 8.872198e-01 * 2^-71 probAV: 0.000000e+00 * 2^0
                                                                                                                                                                                       N60 E best Record: 7.040622e-01 * 2^-62 BoundSigma: 5.722306e-01 * 2^-70 boundMax: 5.227120e-01 * 2^-71 probAV: 0.000000e+00 * 2^0
                                                                                                                                                                                       N60 R best Record: 7.040622e-01 * 2^-62 BoundSigma: 9.724867e-01 * 2^-71 boundMax: 8.567438e-01 * 2^-72 probAV: 0.000000e+00 * 2^0
                                                                                                                                                                                       N60 K best Record: 7.040622e-01 * 2^-62 BoundSigma: 8.777402e-01 * 2^-71 boundMax: 7.102529e-01 * 2^-72 probAV: 0.000000e+00 * 2^0
                                                                                                                                                                                       N60 Q best Record: 7.040622e-01 * 2^-62 BoundSigma: 5.095485e-01 * 2^-71 boundMax: 6.420736e-01 * 2^-73 probAV: 0.000000e+00 * 2^0
                                                                                                                                                                                       N60 T best Record: 7.040622e-01 * 2^-62 BoundSigma: 8.184563e-01 * 2^-72 boundMax: 5.173224e-01 * 2^-73 probAV: 0.000000e+00 * 2^0
                                                                                                                                                                                       N60 P best Record: 7.040622e-01 * 2^-62 BoundSigma: 8.184247e-01 * 2^-72 boundMax: 5.511445e-01 * 2^-72 probAV: 0.000000e+00 * 2^0
                                                                                                                                                                                       N60 C best Record: 7.040622e-01 * 2^-62 BoundSigma: 6.649205e-01 * 2^-72 boundMax: 5.905234e-01 * 2^-73 probAV: 0.000000e+00 * 2^0
                                                                                                                                                                                       N60 H best Record: 7.040622e-01 * 2^-62 BoundSigma: 6.396881e-01 * 2^-72 boundMax: 9.266869e-01 * 2^-74 probAV: 0.000000e+00 * 2^0
                                                                                                                                                                                       N60 V best Record: 7.040622e-01 * 2^-62 BoundSigma: 5.668123e-01 * 2^-72 boundMax: 6.657058e-01 * 2^-74 probAV: 0.000000e+00 * 2^0
                                                                                                                                                                                       N60 L best Record: 7.040622e-01 * 2^-62 BoundSigma: 8.672109e-01 * 2^-73 boundMax: 8.279483e-01 * 2^-74 probAV: 0.000000e+00 * 2^0
                                                                                                                                                                                       N60 F best Record: 7.040622e-01 * 2^-62 BoundSigma: 6.940373e-01 * 2^-73 boundMax: 6.516134e-01 * 2^-74 probAV: 0.000000e+00 * 2^0
                                                                                                                                                                                       N60 M best Record: 7.040622e-01 * 2^-62 BoundSigma: 5.916225e-01 * 2^-73 boundMax: 5.751124e-01 * 2^-75 probAV: 0.000000e+00 * 2^0
                                                                                                                                                                                       N60 W best Record: 7.040622e-01 * 2^-62 BoundSigma: 5.728723e-01 * 2^-73 boundMax: 7.538570e-01 * 2^-74 probAV: 0.000000e+00 * 2^0
                                                                                                                                                                                       N60 Y best Record: 7.040622e-01 * 2^-62 BoundSigma: 7.541089e-01 * 2^-74 boundMax: 7.706517e-01 * 2^-75 probAV: 0.000000e+00 * 2^0
                                                                                                                                                                                       N60 I best Record: 7.040622e-01 * 2^-62 BoundSigma: 6.522619e-01 * 2^-75 boundMax: 7.009142e-01 * 2^-77 probAV: 0.000000e+00 * 2^0
                                                                                                                                                                                      N59 A best Record: 7.040622e-01 * 2^-62 BoundSigma: 6.957663e-01 * 2^-65 boundMax: 9.389673e-01 * 2^-67 probAV: 0.000000e+00 * 2^0
                                                                                                                                                                                      N59 S best Record: 7.040622e-01 * 2^-62 BoundSigma: 9.226621e-01 * 2^-66 boundMax: 9.007505e-01 * 2^-68 probAV: 0.000000e+00 * 2^0
                                                                                                                                                                                      N59 N best Record: 7.040622e-01 * 2^-62 BoundSigma: 5.384416e-01 * 2^-66 boundMax: 6.576099e-01 * 2^-68 probAV: 0.000000e+00 * 2^0
                                                                                                                                                                                      N59 D best Record: 7.040622e-01 * 2^-62 BoundSigma: 9.032798e-01 * 2^-67 boundMax: 7.537685e-01 * 2^-68 probAV: 0.000000e+00 * 2^0
                                                                                                                                                                                      N59 E best Record: 7.040622e-01 * 2^-62 BoundSigma: 6.212776e-01 * 2^-67 boundMax: 5.249670e-01 * 2^-68 probAV: 0.000000e+00 * 2^0
                                                                                                                                                                                      N59 K best Record: 7.040622e-01 * 2^-62 BoundSigma: 9.533145e-01 * 2^-68 boundMax: 7.050954e-01 * 2^-69 probAV: 0.000000e+00 * 2^0
                                                                                                                                                                                      N59 R best Record: 7.040622e-01 * 2^-62 BoundSigma: 9.449220e-01 * 2^-68 boundMax: 7.701607e-01 * 2^-69 probAV: 0.000000e+00 * 2^0
                                                                                                                                                                                      N59 T best Record: 7.040622e-01 * 2^-62 BoundSigma: 7.767082e-01 * 2^-68 boundMax: 8.689388e-01 * 2^-70 probAV: 0.000000e+00 * 2^0
                                                                                                                                                                                      N59 Q best Record: 7.040622e-01 * 2^-62 BoundSigma: 5.881532e-01 * 2^-68 boundMax: 6.597707e-01 * 2^-70 probAV: 0.000000e+00 * 2^0
                                                                                                                                                                                      N59 P best Record: 7.040622e-01 * 2^-62 BoundSigma: 9.926084e-01 * 2^-69 boundMax: 6.412687e-01 * 2^-69 probAV: 0.000000e+00 * 2^0
                                                                                                                                                                                      N59 V best Record: 7.040622e-01 * 2^-62 BoundSigma: 9.358052e-01 * 2^-69 boundMax: 9.625693e-01 * 2^-71 probAV: 0.000000e+00 * 2^0
                                                                                                                                                                                      N59 H best Record: 7.040622e-01 * 2^-62 BoundSigma: 6.951476e-01 * 2^-69 boundMax: 9.111469e-01 * 2^-71 probAV: 0.000000e+00 * 2^0
                                                                                                                                                                                      N59 C best Record: 7.040622e-01 * 2^-62 BoundSigma: 6.674294e-01 * 2^-69 boundMax: 5.487723e-01 * 2^-70 probAV: 0.000000e+00 * 2^0
                                                                                                                                                                                      N59 L best Record: 7.040622e-01 * 2^-62 BoundSigma: 6.443415e-01 * 2^-69 boundMax: 5.656299e-01 * 2^-70 probAV: 0.000000e+00 * 2^0
                                                                                                                                                                                      N59 F best Record: 7.040622e-01 * 2^-62 BoundSigma: 7.765975e-01 * 2^-70 boundMax: 6.744237e-01 * 2^-71 probAV: 0.000000e+00 * 2^0
                                                                                                                                                                                      N59 M best Record: 7.040622e-01 * 2^-62 BoundSigma: 6.745820e-01 * 2^-70 boundMax: 5.683830e-01 * 2^-72 probAV: 0.000000e+00 * 2^0
                                                                                                                                                                                      N59 Y best Record: 7.040622e-01 * 2^-62 BoundSigma: 5.758394e-01 * 2^-70 boundMax: 5.457253e-01 * 2^-71 probAV: 0.000000e+00 * 2^0
                                                                                                                                                                                      N59 I best Record: 7.040622e-01 * 2^-62 BoundSigma: 5.588205e-01 * 2^-70 boundMax: 5.117073e-01 * 2^-72 probAV: 0.000000e+00 * 2^0
                                                                                                                                                                                      N59 W best Record: 7.040622e-01 * 2^-62 BoundSigma: 5.348294e-01 * 2^-70 boundMax: 6.767003e-01 * 2^-71 probAV: 0.000000e+00 * 2^0
                                                                                                                                                                                     N58 A best Record: 7.040622e-01 * 2^-62 BoundSigma: 9.194041e-01 * 2^-62 boundMax: 7.898527e-01 * 2^-64 probAV: 0.000000e+00 * 2^0
                                                                                                                                                                                     N58 V best Record: 7.040622e-01 * 2^-62 BoundSigma: 6.483347e-01 * 2^-62 boundMax: 8.803409e-01 * 2^-65 probAV: 0.000000e+00 * 2^0
                                                                                                                                                                                     N58 S best Record: 7.040622e-01 * 2^-62 BoundSigma: 5.707546e-01 * 2^-64 boundMax: 5.739767e-01 * 2^-67 probAV: 0.000000e+00 * 2^0
                                                                                                                                                                                     N58 T best Record: 7.040622e-01 * 2^-62 BoundSigma: 7.933758e-01 * 2^-65 boundMax: 5.221096e-01 * 2^-67 probAV: 0.000000e+00 * 2^0
                                                                                                                                                                                     N58 I best Record: 7.040622e-01 * 2^-62 BoundSigma: 5.017742e-01 * 2^-65 boundMax: 5.352509e-01 * 2^-68 probAV: 0.000000e+00 * 2^0
                                                                                                                                                                                     N58 L best Record: 7.040622e-01 * 2^-62 BoundSigma: 7.402186e-01 * 2^-66 boundMax: 9.141423e-01 * 2^-68 probAV: 0.000000e+00 * 2^0
                                                                                                                                                                                     N58 C best Record: 7.040622e-01 * 2^-62 BoundSigma: 7.289728e-01 * 2^-66 boundMax: 8.082208e-01 * 2^-68 probAV: 0.000000e+00 * 2^0
                                                                                                                                                                                     N58 N best Record: 7.040622e-01 * 2^-62 BoundSigma: 5.947379e-01 * 2^-66 boundMax: 8.157360e-01 * 2^-69 probAV: 0.000000e+00 * 2^0
                                                                                                                                                                                     N58 E best Record: 7.040622e-01 * 2^-62 BoundSigma: 9.065597e-01 * 2^-67 boundMax: 5.212211e-01 * 2^-68 probAV: 0.000000e+00 * 2^0
                                                                                                                                                                                     N58 M best Record: 7.040622e-01 * 2^-62 BoundSigma: 8.549914e-01 * 2^-67 boundMax: 8.210610e-01 * 2^-70 probAV: 0.000000e+00 * 2^0
                                                                                                                                                                                     N58 K best Record: 7.040622e-01 * 2^-62 BoundSigma: 6.461645e-01 * 2^-67 boundMax: 6.081330e-01 * 2^-69 probAV: 0.000000e+00 * 2^0
                                                                                                                                                                                     N58 R best Record: 7.040622e-01 * 2^-62 BoundSigma: 6.032298e-01 * 2^-67 boundMax: 6.499805e-01 * 2^-69 probAV: 0.000000e+00 * 2^0
                                                                                                                                                                                     N58 D best Record: 7.040622e-01 * 2^-62 BoundSigma: 5.218017e-01 * 2^-67 boundMax: 5.648440e-01 * 2^-69 probAV: 0.000000e+00 * 2^0
                                                                                                                                                                                     N58 Q best Record: 7.040622e-01 * 2^-62 BoundSigma: 9.334728e-01 * 2^-68 boundMax: 5.824789e-01 * 2^-70 probAV: 0.000000e+00 * 2^0
                                                                                                                                                                                     N58 P best Record: 7.040622e-01 * 2^-62 BoundSigma: 8.941560e-01 * 2^-68 boundMax: 9.379002e-01 * 2^-69 probAV: 0.000000e+00 * 2^0
                                                                                                                                                                                     N58 F best Record: 7.040622e-01 * 2^-62 BoundSigma: 8.066975e-01 * 2^-68 boundMax: 9.598759e-01 * 2^-70 probAV: 0.000000e+00 * 2^0
                                                                                                                                                                                     N58 H best Record: 7.040622e-01 * 2^-62 BoundSigma: 7.551400e-01 * 2^-69 boundMax: 5.779426e-01 * 2^-71 probAV: 0.000000e+00 * 2^0
                                                                                                                                                                                     N58 Y best Record: 7.040622e-01 * 2^-62 BoundSigma: 9.565364e-01 * 2^-70 boundMax: 6.404925e-01 * 2^-71 probAV: 0.000000e+00 * 2^0
                                                                                                                                                                                     N58 W best Record: 7.040622e-01 * 2^-62 BoundSigma: 7.555546e-01 * 2^-70 boundMax: 7.631163e-01 * 2^-71 probAV: 0.000000e+00 * 2^0
                                                                                                                                                                                    N104 S best Record: 7.040622e-01 * 2^-62 BoundSigma: 8.596472e-01 * 2^-60 boundMax: 6.644215e-01 * 2^-62 probAV: 0.000000e+00 * 2^0
                                                                                                                                                                                    N104 E best Record: 7.040622e-01 * 2^-62 BoundSigma: 6.656462e-01 * 2^-64 boundMax: 5.156559e-01 * 2^-66 probAV: 0.000000e+00 * 2^0
                                                                                                                                                                                    N104 T best Record: 7.040622e-01 * 2^-62 BoundSigma: 6.580351e-01 * 2^-67 boundMax: 9.646521e-01 * 2^-70 probAV: 0.000000e+00 * 2^0
                                                                                                                                                                                    N104 Q best Record: 7.040622e-01 * 2^-62 BoundSigma: 5.342283e-01 * 2^-68 boundMax: 7.869198e-01 * 2^-71 probAV: 0.000000e+00 * 2^0
                                                                                                                                                                                    N104 D best Record: 7.040622e-01 * 2^-62 BoundSigma: 7.871067e-01 * 2^-69 boundMax: 5.775565e-01 * 2^-71 probAV: 0.000000e+00 * 2^0
                                                                                                                                                                                    N104 G best Record: 7.040622e-01 * 2^-62 BoundSigma: 9.271391e-01 * 2^-70 boundMax: 6.767336e-01 * 2^-72 probAV: 0.000000e+00 * 2^0
                                                                                                                                                                                    N104 K best Record: 7.040622e-01 * 2^-62 BoundSigma: 5.502616e-01 * 2^-70 boundMax: 8.068199e-01 * 2^-73 probAV: 0.000000e+00 * 2^0
                                                                                                                                                                                    N104 N best Record: 7.040622e-01 * 2^-62 BoundSigma: 8.474795e-01 * 2^-71 boundMax: 6.119024e-01 * 2^-73 probAV: 0.000000e+00 * 2^0
                                                                                                                                                                                    N104 P best Record: 7.040622e-01 * 2^-62 BoundSigma: 7.239532e-01 * 2^-71 boundMax: 5.292836e-01 * 2^-73 probAV: 0.000000e+00 * 2^0
                                                                                                                                                                                    N104 R best Record: 7.040622e-01 * 2^-62 BoundSigma: 8.988169e-01 * 2^-73 boundMax: 6.517333e-01 * 2^-75 probAV: 0.000000e+00 * 2^0
                                                                                                                                                                                    N104 V best Record: 7.040622e-01 * 2^-62 BoundSigma: 5.456547e-01 * 2^-73 boundMax: 7.894379e-01 * 2^-76 probAV: 0.000000e+00 * 2^0
                                                                                                                                                                                    N104 H best Record: 7.040622e-01 * 2^-62 BoundSigma: 7.899277e-01 * 2^-74 boundMax: 5.734215e-01 * 2^-76 probAV: 0.000000e+00 * 2^0
                                                                                                                                                                                    N104 C best Record: 7.040622e-01 * 2^-62 BoundSigma: 7.285516e-01 * 2^-74 boundMax: 5.102664e-01 * 2^-76 probAV: 0.000000e+00 * 2^0
                                                                                                                                                                                    N104 M best Record: 7.040622e-01 * 2^-62 BoundSigma: 7.176594e-01 * 2^-75 boundMax: 5.213739e-01 * 2^-77 probAV: 0.000000e+00 * 2^0
                                                                                                                                                                                    N104 L best Record: 7.040622e-01 * 2^-62 BoundSigma: 9.962916e-01 * 2^-77 boundMax: 7.208378e-01 * 2^-79 probAV: 0.000000e+00 * 2^0
                                                                                                                                                                                    N104 Y best Record: 7.040622e-01 * 2^-62 BoundSigma: 6.314061e-01 * 2^-77 boundMax: 9.186820e-01 * 2^-80 probAV: 0.000000e+00 * 2^0
                                                                                                                                                                                    N104 F best Record: 7.040622e-01 * 2^-62 BoundSigma: 7.392258e-01 * 2^-79 boundMax: 5.301425e-01 * 2^-81 probAV: 0.000000e+00 * 2^0
                                                                                                                                                                                    N104 I best Record: 7.040622e-01 * 2^-62 BoundSigma: 8.106674e-01 * 2^-80 boundMax: 5.717730e-01 * 2^-82 probAV: 0.000000e+00 * 2^0
                                                                                                                                                                                    N104 W best Record: 7.040622e-01 * 2^-62 BoundSigma: 5.977788e-01 * 2^-80 boundMax: 8.694933e-01 * 2^-83 probAV: 0.000000e+00 * 2^0
                                                                                                                                                                                   N82 A best Record: 7.040622e-01 * 2^-62 BoundSigma: 7.235232e-01 * 2^-61 boundMax: 5.323892e-01 * 2^-64 probAV: 0.000000e+00 * 2^0
                                                                                                                                                                                   N82 S best Record: 7.040622e-01 * 2^-62 BoundSigma: 5.015033e-01 * 2^-61 boundMax: 7.352584e-01 * 2^-65 probAV: 0.000000e+00 * 2^0
                                                                                                                                                                                   N82 N best Record: 7.040622e-01 * 2^-62 BoundSigma: 6.106347e-01 * 2^-62 boundMax: 8.924173e-01 * 2^-66 probAV: 0.000000e+00 * 2^0
                                                                                                                                                                                   N82 D best Record: 7.040622e-01 * 2^-62 BoundSigma: 6.007948e-01 * 2^-62 boundMax: 8.686406e-01 * 2^-66 probAV: 0.000000e+00 * 2^0
                                                                                                                                                                                   N82 E best Record: 7.040622e-01 * 2^-62 BoundSigma: 5.260250e-01 * 2^-62 boundMax: 7.491098e-01 * 2^-66 probAV: 0.000000e+00 * 2^0
                                                                                                                                                                                   N82 T best Record: 7.040622e-01 * 2^-62 BoundSigma: 8.222324e-01 * 2^-63 boundMax: 5.823971e-01 * 2^-66 probAV: 0.000000e+00 * 2^0
                                                                                                                                                                                   N82 K best Record: 7.040622e-01 * 2^-62 BoundSigma: 8.174226e-01 * 2^-63 boundMax: 5.812905e-01 * 2^-66 probAV: 0.000000e+00 * 2^0
                                                                                                                                                                                   N82 R best Record: 7.040622e-01 * 2^-62 BoundSigma: 7.248817e-01 * 2^-63 boundMax: 5.182627e-01 * 2^-66 probAV: 0.000000e+00 * 2^0
                                                                                                                                                                                   N82 V best Record: 7.040622e-01 * 2^-62 BoundSigma: 5.267313e-01 * 2^-63 boundMax: 7.401804e-01 * 2^-67 probAV: 0.000000e+00 * 2^0
                                                                                                                                                                                   N82 Q best Record: 7.040622e-01 * 2^-62 BoundSigma: 5.244020e-01 * 2^-63 boundMax: 7.449178e-01 * 2^-67 probAV: 0.000000e+00 * 2^0
                                                                                                                                                                                   N82 P best Record: 7.040622e-01 * 2^-62 BoundSigma: 9.517427e-01 * 2^-64 boundMax: 6.727968e-01 * 2^-67 probAV: 0.000000e+00 * 2^0
                                                                                                                                                                                   N82 L best Record: 7.040622e-01 * 2^-62 BoundSigma: 8.349973e-01 * 2^-64 boundMax: 5.790638e-01 * 2^-67 probAV: 0.000000e+00 * 2^0
                                                                                                                                                                                   N82 H best Record: 7.040622e-01 * 2^-62 BoundSigma: 5.794923e-01 * 2^-64 boundMax: 8.262606e-01 * 2^-68 probAV: 0.000000e+00 * 2^0
                                                                                                                                                                                   N82 I best Record: 7.040622e-01 * 2^-62 BoundSigma: 5.302216e-01 * 2^-64 boundMax: 7.263762e-01 * 2^-68 probAV: 0.000000e+00 * 2^0
                                                                                                                                                                                   N82 C best Record: 7.040622e-01 * 2^-62 BoundSigma: 9.767345e-01 * 2^-65 boundMax: 7.027851e-01 * 2^-68 probAV: 0.000000e+00 * 2^0
                                                                                                                                                                                   N82 F best Record: 7.040622e-01 * 2^-62 BoundSigma: 7.739432e-01 * 2^-65 boundMax: 5.433112e-01 * 2^-68 probAV: 0.000000e+00 * 2^0
                                                                                                                                                                                   N82 Y best Record: 7.040622e-01 * 2^-62 BoundSigma: 7.004681e-01 * 2^-65 boundMax: 9.769789e-01 * 2^-69 probAV: 0.000000e+00 * 2^0
                                                                                                                                                                                   N82 M best Record: 7.040622e-01 * 2^-62 BoundSigma: 6.415614e-01 * 2^-65 boundMax: 9.055475e-01 * 2^-69 probAV: 0.000000e+00 * 2^0
                                                                                                                                                                                   N82 W best Record: 7.040622e-01 * 2^-62 BoundSigma: 7.744000e-01 * 2^-66 boundMax: 5.554041e-01 * 2^-69 probAV: 0.000000e+00 * 2^0
                                                                                                                                                                                  N115 A best Record: 7.040622e-01 * 2^-62 BoundSigma: 7.108355e-01 * 2^-58 boundMax: 5.574696e-01 * 2^-62 probAV: 0.000000e+00 * 2^0
                                                                                                                                                                                  N115 K best Record: 7.040622e-01 * 2^-62 BoundSigma: 9.368374e-01 * 2^-62 boundMax: 7.328266e-01 * 2^-66 probAV: 0.000000e+00 * 2^0
                                                                                                                                                                                  N115 T best Record: 7.040622e-01 * 2^-62 BoundSigma: 5.188127e-01 * 2^-63 boundMax: 7.436053e-01 * 2^-68 probAV: 0.000000e+00 * 2^0
                                                                                                                                                                                  N115 Q best Record: 7.040622e-01 * 2^-62 BoundSigma: 7.909075e-01 * 2^-66 boundMax: 5.657765e-01 * 2^-70 probAV: 0.000000e+00 * 2^0
                                                                                                                                                                                  N115 R best Record: 7.040622e-01 * 2^-62 BoundSigma: 6.784819e-01 * 2^-66 boundMax: 9.675908e-01 * 2^-71 probAV: 0.000000e+00 * 2^0
                                                                                                                                                                                  N115 N best Record: 7.040622e-01 * 2^-62 BoundSigma: 5.885456e-01 * 2^-66 boundMax: 8.325733e-01 * 2^-71 probAV: 0.000000e+00 * 2^0
                                                                                                                                                                                  N115 E best Record: 7.040622e-01 * 2^-62 BoundSigma: 8.908710e-01 * 2^-67 boundMax: 6.336325e-01 * 2^-71 probAV: 0.000000e+00 * 2^0
                                                                                                                                                                                  N115 G best Record: 7.040622e-01 * 2^-62 BoundSigma: 7.085696e-01 * 2^-67 boundMax: 5.012610e-01 * 2^-71 probAV: 0.000000e+00 * 2^0
                                                                                                                                                                                  N115 P best Record: 7.040622e-01 * 2^-62 BoundSigma: 6.083940e-01 * 2^-68 boundMax: 8.628426e-01 * 2^-73 probAV: 0.000000e+00 * 2^0
                                                                                                                                                                                  N115 D best Record: 7.040622e-01 * 2^-62 BoundSigma: 8.641923e-01 * 2^-70 boundMax: 6.010184e-01 * 2^-74 probAV: 0.000000e+00 * 2^0
                                                                                                                                                                                  N115 H best Record: 7.040622e-01 * 2^-62 BoundSigma: 5.727858e-01 * 2^-70 boundMax: 8.038286e-01 * 2^-75 probAV: 0.000000e+00 * 2^0
                                                                                                                                                                                  N115 M best Record: 7.040622e-01 * 2^-62 BoundSigma: 5.310359e-01 * 2^-70 boundMax: 7.530571e-01 * 2^-75 probAV: 0.000000e+00 * 2^0
                                                                                                                                                                                  N115 V best Record: 7.040622e-01 * 2^-62 BoundSigma: 5.036881e-01 * 2^-70 boundMax: 6.894972e-01 * 2^-75 probAV: 0.000000e+00 * 2^0
                                                                                                                                                                                  N115 C best Record: 7.040622e-01 * 2^-62 BoundSigma: 8.647565e-01 * 2^-71 boundMax: 5.778391e-01 * 2^-75 probAV: 0.000000e+00 * 2^0
                                                                                                                                                                                  N115 L best Record: 7.040622e-01 * 2^-62 BoundSigma: 8.624286e-01 * 2^-73 boundMax: 6.019772e-01 * 2^-77 probAV: 0.000000e+00 * 2^0
                                                                                                                                                                                  N115 Y best Record: 7.040622e-01 * 2^-62 BoundSigma: 6.706426e-01 * 2^-74 boundMax: 9.386019e-01 * 2^-79 probAV: 0.000000e+00 * 2^0
                                                                                                                                                                                  N115 I best Record: 7.040622e-01 * 2^-62 BoundSigma: 5.907429e-01 * 2^-75 boundMax: 7.939337e-01 * 2^-80 probAV: 0.000000e+00 * 2^0
                                                                                                                                                                                  N115 F best Record: 7.040622e-01 * 2^-62 BoundSigma: 8.526005e-01 * 2^-76 boundMax: 5.850120e-01 * 2^-80 probAV: 0.000000e+00 * 2^0
                                                                                                                                                                                  N115 W best Record: 7.040622e-01 * 2^-62 BoundSigma: 9.342285e-01 * 2^-78 boundMax: 6.437221e-01 * 2^-82 probAV: 0.000000e+00 * 2^0
                                                                                                                                                                                 N32 A best Record: 7.040622e-01 * 2^-62 BoundSigma: 5.207158e-01 * 2^-59 boundMax: 7.938509e-01 * 2^-65 probAV: 0.000000e+00 * 2^0
                                                                                                                                                                                 N32 S best Record: 7.040622e-01 * 2^-62 BoundSigma: 7.092431e-01 * 2^-60 boundMax: 5.381540e-01 * 2^-65 probAV: 0.000000e+00 * 2^0
                                                                                                                                                                                 N32 N best Record: 7.040622e-01 * 2^-62 BoundSigma: 8.505285e-01 * 2^-61 boundMax: 6.426573e-01 * 2^-66 probAV: 0.000000e+00 * 2^0
                                                                                                                                                                                 N32 D best Record: 7.040622e-01 * 2^-62 BoundSigma: 7.934880e-01 * 2^-61 boundMax: 5.902388e-01 * 2^-66 probAV: 0.000000e+00 * 2^0
                                                                                                                                                                                 N32 E best Record: 7.040622e-01 * 2^-62 BoundSigma: 6.431013e-01 * 2^-61 boundMax: 9.350762e-01 * 2^-67 probAV: 0.000000e+00 * 2^0
                                                                                                                                                                                 N32 K best Record: 7.040622e-01 * 2^-62 BoundSigma: 9.931056e-01 * 2^-62 boundMax: 7.210953e-01 * 2^-67 probAV: 0.000000e+00 * 2^0
                                                                                                                                                                                 N32 T best Record: 7.040622e-01 * 2^-62 BoundSigma: 9.721225e-01 * 2^-62 boundMax: 6.947771e-01 * 2^-67 probAV: 0.000000e+00 * 2^0
                                                                                                                                                                                 N32 R best Record: 7.040622e-01 * 2^-62 BoundSigma: 9.066985e-01 * 2^-62 boundMax: 6.650477e-01 * 2^-67 probAV: 0.000000e+00 * 2^0
                                                                                                                                                                                 N32 Q best Record: 7.040622e-01 * 2^-62 BoundSigma: 6.324608e-01 * 2^-62 boundMax: 9.154599e-01 * 2^-68 probAV: 0.000000e+00 * 2^0
                                                                                                                                                                                 N32 V best Record: 7.040622e-01 * 2^-62 BoundSigma: 5.987927e-01 * 2^-62 boundMax: 8.499583e-01 * 2^-68 probAV: 0.000000e+00 * 2^0
                                                                                                                                                                                 N32 P best Record: 7.040622e-01 * 2^-62 BoundSigma: 5.600705e-01 * 2^-62 boundMax: 8.052271e-01 * 2^-68 probAV: 0.000000e+00 * 2^0
                                                                                                                                                                                 N32 L best Record: 7.040622e-01 * 2^-62 BoundSigma: 8.872493e-01 * 2^-63 boundMax: 6.206336e-01 * 2^-68 probAV: 0.000000e+00 * 2^0
                                                                                                                                                                                 N32 H best Record: 7.040622e-01 * 2^-62 BoundSigma: 7.128252e-01 * 2^-63 boundMax: 5.190796e-01 * 2^-68 probAV: 0.000000e+00 * 2^0
                                                                                                                                                                                 N32 C best Record: 7.040622e-01 * 2^-62 BoundSigma: 6.291360e-01 * 2^-63 boundMax: 9.277112e-01 * 2^-69 probAV: 0.000000e+00 * 2^0
                                                                                                                                                                                 N32 I best Record: 7.040622e-01 * 2^-62 BoundSigma: 5.227118e-01 * 2^-63 boundMax: 7.103241e-01 * 2^-69 probAV: 0.000000e+00 * 2^0
                                                                                                                                                                                 N32 F best Record: 7.040622e-01 * 2^-62 BoundSigma: 8.810592e-01 * 2^-64 boundMax: 6.304586e-01 * 2^-69 probAV: 0.000000e+00 * 2^0
                                                                                                                                                                                 N32 Y best Record: 7.040622e-01 * 2^-62 BoundSigma: 7.664441e-01 * 2^-64 boundMax: 5.395470e-01 * 2^-69 probAV: 0.000000e+00 * 2^0
                                                                                                                                                                                 N32 M best Record: 7.040622e-01 * 2^-62 BoundSigma: 7.497864e-01 * 2^-64 boundMax: 5.391009e-01 * 2^-69 probAV: 0.000000e+00 * 2^0
                                                                                                                                                                                 N32 W best Record: 7.040622e-01 * 2^-62 BoundSigma: 9.848672e-01 * 2^-65 boundMax: 7.264826e-01 * 2^-70 probAV: 0.000000e+00 * 2^0
                                                                                                                                                                                N3 A best Record: 7.040622e-01 * 2^-62 BoundSigma: 6.291241e-01 * 2^-60 boundMax: 5.548740e-01 * 2^-66 probAV: 0.000000e+00 * 2^0
                                                                                                                                                                                N3 S best Record: 7.040622e-01 * 2^-62 BoundSigma: 8.293660e-01 * 2^-61 boundMax: 7.304331e-01 * 2^-67 probAV: 0.000000e+00 * 2^0
                                                                                                                                                                                N3 N best Record: 7.040622e-01 * 2^-62 BoundSigma: 9.605233e-01 * 2^-62 boundMax: 8.441119e-01 * 2^-68 probAV: 0.000000e+00 * 2^0
                                                                                                                                                                                N3 D best Record: 7.040622e-01 * 2^-62 BoundSigma: 7.802067e-01 * 2^-62 boundMax: 6.795117e-01 * 2^-68 probAV: 0.000000e+00 * 2^0
                                                                                                                                                                                N3 E best Record: 7.040622e-01 * 2^-62 BoundSigma: 5.088909e-01 * 2^-62 boundMax: 8.732077e-01 * 2^-69 probAV: 0.000000e+00 * 2^0
                                                                                                                                                                                N3 R best Record: 7.040622e-01 * 2^-62 BoundSigma: 7.983651e-01 * 2^-63 boundMax: 6.914424e-01 * 2^-69 probAV: 0.000000e+00 * 2^0
                                                                                                                                                                                N3 K best Record: 7.040622e-01 * 2^-62 BoundSigma: 7.803284e-01 * 2^-63 boundMax: 6.694407e-01 * 2^-69 probAV: 0.000000e+00 * 2^0
                                                                                                                                                                                N3 T best Record: 7.040622e-01 * 2^-62 BoundSigma: 5.686561e-01 * 2^-63 boundMax: 9.377923e-01 * 2^-70 probAV: 0.000000e+00 * 2^0
                                                                                                                                                                                N3 Q best Record: 7.040622e-01 * 2^-62 BoundSigma: 9.482153e-01 * 2^-64 boundMax: 8.094604e-01 * 2^-70 probAV: 0.000000e+00 * 2^0
                                                                                                                                                                                N3 P best Record: 7.040622e-01 * 2^-62 BoundSigma: 7.880439e-01 * 2^-64 boundMax: 6.698973e-01 * 2^-70 probAV: 0.000000e+00 * 2^0
                                                                                                                                                                                N3 V best Record: 7.040622e-01 * 2^-62 BoundSigma: 6.953669e-01 * 2^-64 boundMax: 5.779089e-01 * 2^-70 probAV: 0.000000e+00 * 2^0
                                                                                                                                                                                N3 H best Record: 7.040622e-01 * 2^-62 BoundSigma: 5.700962e-01 * 2^-64 boundMax: 9.782890e-01 * 2^-71 probAV: 0.000000e+00 * 2^0
                                                                                                                                                                                N3 C best Record: 7.040622e-01 * 2^-62 BoundSigma: 5.612201e-01 * 2^-64 boundMax: 9.697146e-01 * 2^-71 probAV: 0.000000e+00 * 2^0
                                                                                                                                                                                N3 L best Record: 7.040622e-01 * 2^-62 BoundSigma: 9.609086e-01 * 2^-65 boundMax: 8.030274e-01 * 2^-71 probAV: 0.000000e+00 * 2^0
                                                                                                                                                                                N3 F best Record: 7.040622e-01 * 2^-62 BoundSigma: 6.259741e-01 * 2^-65 boundMax: 5.354162e-01 * 2^-71 probAV: 0.000000e+00 * 2^0
                                                                                                                                                                                N3 M best Record: 7.040622e-01 * 2^-62 BoundSigma: 5.428054e-01 * 2^-65 boundMax: 9.273016e-01 * 2^-72 probAV: 0.000000e+00 * 2^0
                                                                                                                                                                                N3 W best Record: 7.040622e-01 * 2^-62 BoundSigma: 9.156386e-01 * 2^-66 boundMax: 7.958515e-01 * 2^-72 probAV: 0.000000e+00 * 2^0
                                                                                                                                                                                N3 Y best Record: 7.040622e-01 * 2^-62 BoundSigma: 8.593911e-01 * 2^-66 boundMax: 7.172004e-01 * 2^-72 probAV: 0.000000e+00 * 2^0
                                                                                                                                                                                N3 I best Record: 7.040622e-01 * 2^-62 BoundSigma: 7.037401e-01 * 2^-66 boundMax: 5.560074e-01 * 2^-72 probAV: 0.000000e+00 * 2^0
                                                                                                                                                                               N2 A best Record: 7.040622e-01 * 2^-62 BoundSigma: 5.097809e-01 * 2^-63 boundMax: 6.183379e-01 * 2^-70 probAV: 0.000000e+00 * 2^0
                                                                                                                                                                               N2 S best Record: 7.040622e-01 * 2^-62 BoundSigma: 6.650519e-01 * 2^-64 boundMax: 7.270325e-01 * 2^-71 probAV: 0.000000e+00 * 2^0
                                                                                                                                                                               N2 N best Record: 7.040622e-01 * 2^-62 BoundSigma: 7.552649e-01 * 2^-65 boundMax: 8.840095e-01 * 2^-72 probAV: 0.000000e+00 * 2^0
                                                                                                                                                                               N2 D best Record: 7.040622e-01 * 2^-62 BoundSigma: 5.654147e-01 * 2^-65 boundMax: 7.363025e-01 * 2^-72 probAV: 0.000000e+00 * 2^0
                                                                                                                                                                               N2 E best Record: 7.040622e-01 * 2^-62 BoundSigma: 6.392233e-01 * 2^-66 boundMax: 8.371787e-01 * 2^-73 probAV: 0.000000e+00 * 2^0
                                                                                                                                                                               N2 R best Record: 7.040622e-01 * 2^-62 BoundSigma: 5.526930e-01 * 2^-66 boundMax: 7.149298e-01 * 2^-73 probAV: 0.000000e+00 * 2^0
                                                                                                                                                                               N2 K best Record: 7.040622e-01 * 2^-62 BoundSigma: 9.807990e-01 * 2^-67 boundMax: 6.156322e-01 * 2^-73 probAV: 0.000000e+00 * 2^0
                                                                                                                                                                               N2 Q best Record: 7.040622e-01 * 2^-62 BoundSigma: 5.631142e-01 * 2^-67 boundMax: 6.428420e-01 * 2^-74 probAV: 0.000000e+00 * 2^0
                                                                                                                                                                               N2 P best Record: 7.040622e-01 * 2^-62 BoundSigma: 8.981595e-01 * 2^-68 boundMax: 6.702895e-01 * 2^-74 probAV: 0.000000e+00 * 2^0
                                                                                                                                                                               N2 T best Record: 7.040622e-01 * 2^-62 BoundSigma: 7.890217e-01 * 2^-68 boundMax: 8.978333e-01 * 2^-75 probAV: 0.000000e+00 * 2^0
                                                                                                                                                                               N2 C best Record: 7.040622e-01 * 2^-62 BoundSigma: 7.498141e-01 * 2^-68 boundMax: 9.652663e-01 * 2^-75 probAV: 0.000000e+00 * 2^0
                                                                                                                                                                               N2 H best Record: 7.040622e-01 * 2^-62 BoundSigma: 7.136407e-01 * 2^-68 boundMax: 8.548682e-01 * 2^-75 probAV: 0.000000e+00 * 2^0
                                                                                                                                                                               N2 V best Record: 7.040622e-01 * 2^-62 BoundSigma: 5.780653e-01 * 2^-68 boundMax: 6.532051e-01 * 2^-75 probAV: 0.000000e+00 * 2^0
                                                                                                                                                                               N2 L best Record: 7.040622e-01 * 2^-62 BoundSigma: 9.245985e-01 * 2^-69 boundMax: 6.155874e-01 * 2^-75 probAV: 0.000000e+00 * 2^0
                                                                                                                                                                               N2 F best Record: 7.040622e-01 * 2^-62 BoundSigma: 7.755216e-01 * 2^-69 boundMax: 5.117643e-01 * 2^-75 probAV: 0.000000e+00 * 2^0
                                                                                                                                                                               N2 M best Record: 7.040622e-01 * 2^-62 BoundSigma: 6.576416e-01 * 2^-69 boundMax: 6.826488e-01 * 2^-76 probAV: 0.000000e+00 * 2^0
                                                                                                                                                                               N2 W best Record: 7.040622e-01 * 2^-62 BoundSigma: 6.543384e-01 * 2^-69 boundMax: 9.705763e-01 * 2^-76 probAV: 0.000000e+00 * 2^0
                                                                                                                                                                               N2 Y best Record: 7.040622e-01 * 2^-62 BoundSigma: 7.944108e-01 * 2^-70 boundMax: 5.383651e-01 * 2^-76 probAV: 0.000000e+00 * 2^0
                                                                                                                                                                               N2 I best Record: 7.040622e-01 * 2^-62 BoundSigma: 5.484816e-01 * 2^-71 boundMax: 5.957493e-01 * 2^-78 probAV: 0.000000e+00 * 2^0
                                                                                                                                                                              N1 A best Record: 7.040622e-01 * 2^-62 BoundSigma: 5.308954e-01 * 2^-58 boundMax: 6.313271e-01 * 2^-65 probAV: 0.000000e+00 * 2^0
                                                                                                                                                                              N1 S best Record: 7.040622e-01 * 2^-62 BoundSigma: 7.231001e-01 * 2^-59 boundMax: 7.632861e-01 * 2^-66 probAV: 0.000000e+00 * 2^0
                                                                                                                                                                              N1 N best Record: 7.040622e-01 * 2^-62 BoundSigma: 8.671601e-01 * 2^-60 boundMax: 9.801444e-01 * 2^-67 probAV: 0.000000e+00 * 2^0
                                                                                                                                                                              N1 D best Record: 7.040622e-01 * 2^-62 BoundSigma: 8.090706e-01 * 2^-60 boundMax: 5.022250e-01 * 2^-66 probAV: 0.000000e+00 * 2^0
                                                                                                                                                                              N1 E best Record: 7.040622e-01 * 2^-62 BoundSigma: 6.556830e-01 * 2^-60 boundMax: 7.942430e-01 * 2^-67 probAV: 0.000000e+00 * 2^0
                                                                                                                                                                              N1 K best Record: 7.040622e-01 * 2^-62 BoundSigma: 5.062310e-01 * 2^-60 boundMax: 5.840528e-01 * 2^-67 probAV: 0.000000e+00 * 2^0
                                                                                                                                                                              N1 T best Record: 7.040622e-01 * 2^-62 BoundSigma: 9.917871e-01 * 2^-61 boundMax: 5.075270e-01 * 2^-67 probAV: 0.000000e+00 * 2^0
                                                                                                                                                                              N1 R best Record: 7.040622e-01 * 2^-62 BoundSigma: 9.242869e-01 * 2^-61 boundMax: 5.586030e-01 * 2^-67 probAV: 0.000000e+00 * 2^0
                                                                                                                                                                              N1 Q best Record: 7.040622e-01 * 2^-62 BoundSigma: 6.448478e-01 * 2^-61 boundMax: 6.671000e-01 * 2^-68 probAV: 0.000000e+00 * 2^0
                                                                                                                                                                              N1 V best Record: 7.040622e-01 * 2^-62 BoundSigma: 6.105082e-01 * 2^-61 boundMax: 6.097232e-01 * 2^-68 probAV: 0.000000e+00 * 2^0
                                                                                                                                                                              N1 P best Record: 7.040622e-01 * 2^-62 BoundSigma: 5.709619e-01 * 2^-61 boundMax: 7.887461e-01 * 2^-68 probAV: 0.000000e+00 * 2^0
                                                                                                                                                                              N1 L best Record: 7.040622e-01 * 2^-62 BoundSigma: 9.037091e-01 * 2^-62 boundMax: 5.299502e-01 * 2^-68 probAV: 0.000000e+00 * 2^0
                                                                                                                                                                              N1 H best Record: 7.040622e-01 * 2^-62 BoundSigma: 7.268044e-01 * 2^-62 boundMax: 7.999752e-01 * 2^-69 probAV: 0.000000e+00 * 2^0
                                                                                                                                                                              N1 C best Record: 7.040622e-01 * 2^-62 BoundSigma: 6.415942e-01 * 2^-62 boundMax: 7.778212e-01 * 2^-69 probAV: 0.000000e+00 * 2^0
                                                                                                                                                                              N1 I best Record: 7.040622e-01 * 2^-62 BoundSigma: 5.323052e-01 * 2^-62 boundMax: 9.696341e-01 * 2^-70 probAV: 0.000000e+00 * 2^0
                                                                                                                                                                              N1 F best Record: 7.040622e-01 * 2^-62 BoundSigma: 8.976314e-01 * 2^-63 boundMax: 5.364164e-01 * 2^-69 probAV: 0.000000e+00 * 2^0
                                                                                                                                                                              N1 Y best Record: 7.040622e-01 * 2^-62 BoundSigma: 7.810062e-01 * 2^-63 boundMax: 9.439353e-01 * 2^-70 probAV: 0.000000e+00 * 2^0
                                                                                                                                                                              N1 M best Record: 7.040622e-01 * 2^-62 BoundSigma: 7.641832e-01 * 2^-63 boundMax: 7.039883e-01 * 2^-70 probAV: 0.000000e+00 * 2^0
                                                                                                                                                                              N1 W best Record: 7.040622e-01 * 2^-62 BoundSigma: 5.019706e-01 * 2^-63 boundMax: 7.109513e-01 * 2^-70 probAV: 0.000000e+00 * 2^0
                                                                                                                                                                             N9 A best Record: 7.040622e-01 * 2^-62 BoundSigma: 8.821860e-01 * 2^-58 boundMax: 7.441896e-01 * 2^-65 probAV: 0.000000e+00 * 2^0
                                                                                                                                                                             N9 S best Record: 7.040622e-01 * 2^-62 BoundSigma: 6.003058e-01 * 2^-58 boundMax: 5.028446e-01 * 2^-65 probAV: 0.000000e+00 * 2^0
                                                                                                                                                                             N9 N best Record: 7.040622e-01 * 2^-62 BoundSigma: 7.194031e-01 * 2^-59 boundMax: 5.986690e-01 * 2^-66 probAV: 0.000000e+00 * 2^0
                                                                                                                                                                             N9 D best Record: 7.040622e-01 * 2^-62 BoundSigma: 6.695021e-01 * 2^-59 boundMax: 5.435410e-01 * 2^-66 probAV: 0.000000e+00 * 2^0
                                                                                                                                                                             N9 E best Record: 7.040622e-01 * 2^-62 BoundSigma: 5.404707e-01 * 2^-59 boundMax: 8.463153e-01 * 2^-67 probAV: 0.000000e+00 * 2^0
                                                                                                                                                                             N9 K best Record: 7.040622e-01 * 2^-62 BoundSigma: 8.343219e-01 * 2^-60 boundMax: 6.520337e-01 * 2^-67 probAV: 0.000000e+00 * 2^0
                                                                                                                                                                             N9 T best Record: 7.040622e-01 * 2^-62 BoundSigma: 8.158490e-01 * 2^-60 boundMax: 6.202066e-01 * 2^-67 probAV: 0.000000e+00 * 2^0
                                                                                                                                                                             N9 R best Record: 7.040622e-01 * 2^-62 BoundSigma: 7.628553e-01 * 2^-60 boundMax: 6.060685e-01 * 2^-67 probAV: 0.000000e+00 * 2^0
                                                                                                                                                                             N9 Q best Record: 7.040622e-01 * 2^-62 BoundSigma: 5.311589e-01 * 2^-60 boundMax: 8.256403e-01 * 2^-68 probAV: 0.000000e+00 * 2^0
                                                                                                                                                                             N9 V best Record: 7.040622e-01 * 2^-62 BoundSigma: 5.012726e-01 * 2^-60 boundMax: 7.547373e-01 * 2^-68 probAV: 0.000000e+00 * 2^0
                                                                                                                                                                             N9 P best Record: 7.040622e-01 * 2^-62 BoundSigma: 9.394186e-01 * 2^-61 boundMax: 7.224396e-01 * 2^-68 probAV: 0.000000e+00 * 2^0
                                                                                                                                                                             N9 L best Record: 7.040622e-01 * 2^-62 BoundSigma: 7.394550e-01 * 2^-61 boundMax: 5.448702e-01 * 2^-68 probAV: 0.000000e+00 * 2^0
                                                                                                                                                                             N9 H best Record: 7.040622e-01 * 2^-62 BoundSigma: 5.992895e-01 * 2^-61 boundMax: 9.407645e-01 * 2^-69 probAV: 0.000000e+00 * 2^0
                                                                                                                                                                             N9 C best Record: 7.040622e-01 * 2^-62 BoundSigma: 5.302268e-01 * 2^-61 boundMax: 8.485992e-01 * 2^-69 probAV: 0.000000e+00 * 2^0
                                                                                                                                                                             N9 I best Record: 7.040622e-01 * 2^-62 BoundSigma: 8.669178e-01 * 2^-62 boundMax: 6.085734e-01 * 2^-69 probAV: 0.000000e+00 * 2^0
                                                                                                                                                                             N9 F best Record: 7.040622e-01 * 2^-62 BoundSigma: 7.373837e-01 * 2^-62 boundMax: 5.637161e-01 * 2^-69 probAV: 0.000000e+00 * 2^0
                                                                                                                                                                             N9 Y best Record: 7.040622e-01 * 2^-62 BoundSigma: 6.400205e-01 * 2^-62 boundMax: 9.521570e-01 * 2^-70 probAV: 0.000000e+00 * 2^0
                                                                                                                                                                             N9 M best Record: 7.040622e-01 * 2^-62 BoundSigma: 6.285168e-01 * 2^-62 boundMax: 9.675991e-01 * 2^-70 probAV: 0.000000e+00 * 2^0
                                                                                                                                                                             N9 W best Record: 7.040622e-01 * 2^-62 BoundSigma: 8.293514e-01 * 2^-63 boundMax: 6.648879e-01 * 2^-70 probAV: 0.000000e+00 * 2^0
                                                                                                                                                                            N198 A best Record: 7.040622e-01 * 2^-62 BoundSigma: 7.330788e-01 * 2^-57 boundMax: 7.251977e-01 * 2^-65 probAV: 0.000000e+00 * 2^0
                                                                                                                                                                            N198 S best Record: 7.040622e-01 * 2^-62 BoundSigma: 9.972696e-01 * 2^-58 boundMax: 9.788169e-01 * 2^-66 probAV: 0.000000e+00 * 2^0
                                                                                                                                                                            N198 N best Record: 7.040622e-01 * 2^-62 BoundSigma: 5.973504e-01 * 2^-58 boundMax: 5.819924e-01 * 2^-66 probAV: 0.000000e+00 * 2^0
                                                                                                                                                                            N198 D best Record: 7.040622e-01 * 2^-62 BoundSigma: 5.551904e-01 * 2^-58 boundMax: 5.260409e-01 * 2^-66 probAV: 0.000000e+00 * 2^0
                                                                                                                                                                            N198 E best Record: 7.040622e-01 * 2^-62 BoundSigma: 8.945665e-01 * 2^-59 boundMax: 8.135406e-01 * 2^-67 probAV: 0.000000e+00 * 2^0
                                                                                                                                                                            N198 K best Record: 7.040622e-01 * 2^-62 BoundSigma: 6.903629e-01 * 2^-59 boundMax: 6.265695e-01 * 2^-67 probAV: 0.000000e+00 * 2^0
                                                                                                                                                                            N198 T best Record: 7.040622e-01 * 2^-62 BoundSigma: 6.745243e-01 * 2^-59 boundMax: 5.926975e-01 * 2^-67 probAV: 0.000000e+00 * 2^0
                                                                                                                                                                            N198 R best Record: 7.040622e-01 * 2^-62 BoundSigma: 6.317351e-01 * 2^-59 boundMax: 5.842281e-01 * 2^-67 probAV: 0.000000e+00 * 2^0
                                                                                                                                                                            N198 Q best Record: 7.040622e-01 * 2^-62 BoundSigma: 8.788314e-01 * 2^-60 boundMax: 7.925406e-01 * 2^-68 probAV: 0.000000e+00 * 2^0
                                                                                                                                                                            N198 V best Record: 7.040622e-01 * 2^-62 BoundSigma: 8.280120e-01 * 2^-60 boundMax: 7.199440e-01 * 2^-68 probAV: 0.000000e+00 * 2^0
                                                                                                                                                                            N198 P best Record: 7.040622e-01 * 2^-62 BoundSigma: 7.766392e-01 * 2^-60 boundMax: 6.920713e-01 * 2^-68 probAV: 0.000000e+00 * 2^0
                                                                                                                                                                            N198 L best Record: 7.040622e-01 * 2^-62 BoundSigma: 6.095511e-01 * 2^-60 boundMax: 5.175872e-01 * 2^-68 probAV: 0.000000e+00 * 2^0
                                                                                                                                                                            N198 H best Record: 7.040622e-01 * 2^-62 BoundSigma: 9.920983e-01 * 2^-61 boundMax: 9.047508e-01 * 2^-69 probAV: 0.000000e+00 * 2^0
                                                                                                                                                                            N198 C best Record: 7.040622e-01 * 2^-62 BoundSigma: 8.788161e-01 * 2^-61 boundMax: 8.190686e-01 * 2^-69 probAV: 0.000000e+00 * 2^0
                                                                                                                                                                            N198 I best Record: 7.040622e-01 * 2^-62 BoundSigma: 7.127637e-01 * 2^-61 boundMax: 5.722638e-01 * 2^-69 probAV: 0.000000e+00 * 2^0
                                                                                                                                                                            N198 F best Record: 7.040622e-01 * 2^-62 BoundSigma: 6.091198e-01 * 2^-61 boundMax: 5.394407e-01 * 2^-69 probAV: 0.000000e+00 * 2^0
                                                                                                                                                                            N198 Y best Record: 7.040622e-01 * 2^-62 BoundSigma: 5.280270e-01 * 2^-61 boundMax: 9.061655e-01 * 2^-70 probAV: 0.000000e+00 * 2^0
                                                                                                                                                                            N198 M best Record: 7.040622e-01 * 2^-62 BoundSigma: 5.195333e-01 * 2^-61 boundMax: 9.271296e-01 * 2^-70 probAV: 0.000000e+00 * 2^0
                                                                                                                                                                            N198 W best Record: 7.040622e-01 * 2^-62 BoundSigma: 6.871283e-01 * 2^-62 boundMax: 6.420109e-01 * 2^-70 probAV: 0.000000e+00 * 2^0
                                                                                                                                                                           N172 S best Record: 7.040622e-01 * 2^-62 BoundSigma: 5.372611e-01 * 2^-56 boundMax: 6.178701e-01 * 2^-65 probAV: 0.000000e+00 * 2^0
                                                                                                                                                                           N172 V best Record: 7.040622e-01 * 2^-62 BoundSigma: 6.737806e-01 * 2^-57 boundMax: 7.695764e-01 * 2^-66 probAV: 0.000000e+00 * 2^0
                                                                                                                                                                           N172 G best Record: 7.040622e-01 * 2^-62 BoundSigma: 5.480117e-01 * 2^-57 boundMax: 6.086927e-01 * 2^-66 probAV: 0.000000e+00 * 2^0
                                                                                                                                                                           N172 T best Record: 7.040622e-01 * 2^-62 BoundSigma: 5.348477e-01 * 2^-57 boundMax: 5.942731e-01 * 2^-66 probAV: 0.000000e+00 * 2^0
                                                                                                                                                                           N172 E best Record: 7.040622e-01 * 2^-62 BoundSigma: 7.016574e-01 * 2^-58 boundMax: 7.756777e-01 * 2^-67 probAV: 0.000000e+00 * 2^0
                                                                                                                                                                           N172 P best Record: 7.040622e-01 * 2^-62 BoundSigma: 5.154508e-01 * 2^-58 boundMax: 5.660716e-01 * 2^-67 probAV: 0.000000e+00 * 2^0
                                                                                                                                                                           N172 L best Record: 7.040622e-01 * 2^-62 BoundSigma: 9.481716e-01 * 2^-59 boundMax: 5.051277e-01 * 2^-67 probAV: 0.000000e+00 * 2^0
                                                                                                                                                                           N172 K best Record: 7.040622e-01 * 2^-62 BoundSigma: 7.890397e-01 * 2^-59 boundMax: 8.485850e-01 * 2^-68 probAV: 0.000000e+00 * 2^0
                                                                                                                                                                           N172 Q best Record: 7.040622e-01 * 2^-62 BoundSigma: 7.679832e-01 * 2^-59 boundMax: 8.457308e-01 * 2^-68 probAV: 0.000000e+00 * 2^0
                                                                                                                                                                           N172 I best Record: 7.040622e-01 * 2^-62 BoundSigma: 6.549923e-01 * 2^-59 boundMax: 6.534167e-01 * 2^-68 probAV: 0.000000e+00 * 2^0
                                                                                                                                                                           N172 R best Record: 7.040622e-01 * 2^-62 BoundSigma: 5.803381e-01 * 2^-59 boundMax: 6.185737e-01 * 2^-68 probAV: 0.000000e+00 * 2^0
                                                                                                                                                                           N172 C best Record: 7.040622e-01 * 2^-62 BoundSigma: 5.776312e-01 * 2^-59 boundMax: 6.453557e-01 * 2^-68 probAV: 0.000000e+00 * 2^0
                                                                                                                                                                           N172 D best Record: 7.040622e-01 * 2^-62 BoundSigma: 5.694915e-01 * 2^-59 boundMax: 5.994664e-01 * 2^-68 probAV: 0.000000e+00 * 2^0
                                                                                                                                                                           N172 N best Record: 7.040622e-01 * 2^-62 BoundSigma: 9.833872e-01 * 2^-60 boundMax: 5.007829e-01 * 2^-68 probAV: 0.000000e+00 * 2^0
                                                                                                                                                                           N172 M best Record: 7.040622e-01 * 2^-62 BoundSigma: 9.100082e-01 * 2^-60 boundMax: 5.074533e-01 * 2^-68 probAV: 0.000000e+00 * 2^0
                                                                                                                                                                           N172 F best Record: 7.040622e-01 * 2^-62 BoundSigma: 5.468962e-01 * 2^-60 boundMax: 5.786238e-01 * 2^-69 probAV: 0.000000e+00 * 2^0
                                                                                                                                                                           N172 H best Record: 7.040622e-01 * 2^-62 BoundSigma: 8.362680e-01 * 2^-61 boundMax: 8.836454e-01 * 2^-70 probAV: 0.000000e+00 * 2^0
                                                                                                                                                                           N172 Y best Record: 7.040622e-01 * 2^-62 BoundSigma: 7.711283e-01 * 2^-61 boundMax: 8.139906e-01 * 2^-70 probAV: 0.000000e+00 * 2^0
                                                                                                                                                                           N172 W best Record: 7.040622e-01 * 2^-62 BoundSigma: 8.972385e-01 * 2^-63 boundMax: 9.473451e-01 * 2^-72 probAV: 0.000000e+00 * 2^0
                                                                                                                                                                          N24 A best Record: 7.040622e-01 * 2^-62 BoundSigma: 9.725926e-01 * 2^-56 boundMax: 6.811255e-01 * 2^-65 probAV: 0.000000e+00 * 2^0
                                                                                                                                                                          N24 S best Record: 7.040622e-01 * 2^-62 BoundSigma: 6.604777e-01 * 2^-56 boundMax: 9.167413e-01 * 2^-66 probAV: 0.000000e+00 * 2^0
                                                                                                                                                                          N24 N best Record: 7.040622e-01 * 2^-62 BoundSigma: 7.901007e-01 * 2^-57 boundMax: 5.436018e-01 * 2^-66 probAV: 0.000000e+00 * 2^0
                                                                                                                                                                          N24 D best Record: 7.040622e-01 * 2^-62 BoundSigma: 7.304222e-01 * 2^-57 boundMax: 9.723892e-01 * 2^-67 probAV: 0.000000e+00 * 2^0
                                                                                                                                                                          N24 E best Record: 7.040622e-01 * 2^-62 BoundSigma: 5.837538e-01 * 2^-57 boundMax: 7.399583e-01 * 2^-67 probAV: 0.000000e+00 * 2^0
                                                                                                                                                                          N24 K best Record: 7.040622e-01 * 2^-62 BoundSigma: 9.005423e-01 * 2^-58 boundMax: 5.694715e-01 * 2^-67 probAV: 0.000000e+00 * 2^0
                                                                                                                                                                          N24 T best Record: 7.040622e-01 * 2^-62 BoundSigma: 8.758806e-01 * 2^-58 boundMax: 5.310495e-01 * 2^-67 probAV: 0.000000e+00 * 2^0
                                                                                                                                                                          N24 R best Record: 7.040622e-01 * 2^-62 BoundSigma: 8.268683e-01 * 2^-58 boundMax: 5.350416e-01 * 2^-67 probAV: 0.000000e+00 * 2^0
                                                                                                                                                                          N24 Q best Record: 7.040622e-01 * 2^-62 BoundSigma: 5.726106e-01 * 2^-58 boundMax: 7.183731e-01 * 2^-68 probAV: 0.000000e+00 * 2^0
                                                                                                                                                                          N24 V best Record: 7.040622e-01 * 2^-62 BoundSigma: 5.358840e-01 * 2^-58 boundMax: 6.426223e-01 * 2^-68 probAV: 0.000000e+00 * 2^0
                                                                                                                                                                          N24 P best Record: 7.040622e-01 * 2^-62 BoundSigma: 5.047673e-01 * 2^-58 boundMax: 6.243157e-01 * 2^-68 probAV: 0.000000e+00 * 2^0
                                                                                                                                                                          N24 L best Record: 7.040622e-01 * 2^-62 BoundSigma: 7.841140e-01 * 2^-59 boundMax: 9.155016e-01 * 2^-69 probAV: 0.000000e+00 * 2^0
                                                                                                                                                                          N24 H best Record: 7.040622e-01 * 2^-62 BoundSigma: 6.478105e-01 * 2^-59 boundMax: 8.237887e-01 * 2^-69 probAV: 0.000000e+00 * 2^0
                                                                                                                                                                          N24 C best Record: 7.040622e-01 * 2^-62 BoundSigma: 5.764307e-01 * 2^-59 boundMax: 7.521004e-01 * 2^-69 probAV: 0.000000e+00 * 2^0
                                                                                                                                                                          N24 I best Record: 7.040622e-01 * 2^-62 BoundSigma: 9.074193e-01 * 2^-60 boundMax: 9.867659e-01 * 2^-70 probAV: 0.000000e+00 * 2^0
                                                                                                                                                                          N24 F best Record: 7.040622e-01 * 2^-62 BoundSigma: 7.899775e-01 * 2^-60 boundMax: 9.713440e-01 * 2^-70 probAV: 0.000000e+00 * 2^0
                                                                                                                                                                          N24 Y best Record: 7.040622e-01 * 2^-62 BoundSigma: 6.810870e-01 * 2^-60 boundMax: 8.047368e-01 * 2^-70 probAV: 0.000000e+00 * 2^0
                                                                                                                                                                          N24 M best Record: 7.040622e-01 * 2^-62 BoundSigma: 6.751914e-01 * 2^-60 boundMax: 8.370214e-01 * 2^-70 probAV: 0.000000e+00 * 2^0
                                                                                                                                                                          N24 W best Record: 7.040622e-01 * 2^-62 BoundSigma: 9.011260e-01 * 2^-61 boundMax: 5.903342e-01 * 2^-70 probAV: 0.000000e+00 * 2^0
                                                                                                                                                                         N153 L best Record: 7.040622e-01 * 2^-62 BoundSigma: 5.235146e-01 * 2^-56 boundMax: 5.815087e-01 * 2^-66 probAV: 0.000000e+00 * 2^0
                                                                                                                                                                         N153 V best Record: 7.040622e-01 * 2^-62 BoundSigma: 5.289111e-01 * 2^-57 boundMax: 8.921025e-01 * 2^-68 probAV: 0.000000e+00 * 2^0
                                                                                                                                                                         N153 M best Record: 7.040622e-01 * 2^-62 BoundSigma: 7.713484e-01 * 2^-59 boundMax: 6.960392e-01 * 2^-69 probAV: 0.000000e+00 * 2^0
                                                                                                                                                                         N153 S best Record: 7.040622e-01 * 2^-62 BoundSigma: 9.500791e-01 * 2^-60 boundMax: 7.605256e-01 * 2^-70 probAV: 0.000000e+00 * 2^0
                                                                                                                                                                         N153 T best Record: 7.040622e-01 * 2^-62 BoundSigma: 6.918394e-01 * 2^-60 boundMax: 5.517917e-01 * 2^-70 probAV: 0.000000e+00 * 2^0
                                                                                                                                                                         N153 I best Record: 7.040622e-01 * 2^-62 BoundSigma: 5.123306e-01 * 2^-60 boundMax: 8.675839e-01 * 2^-71 probAV: 0.000000e+00 * 2^0
                                                                                                                                                                         N153 F best Record: 7.040622e-01 * 2^-62 BoundSigma: 6.628676e-01 * 2^-61 boundMax: 5.723049e-01 * 2^-71 probAV: 0.000000e+00 * 2^0
                                                                                                                                                                         N153 Q best Record: 7.040622e-01 * 2^-62 BoundSigma: 5.632045e-01 * 2^-61 boundMax: 9.657723e-01 * 2^-72 probAV: 0.000000e+00 * 2^0
                                                                                                                                                                         N153 C best Record: 7.040622e-01 * 2^-62 BoundSigma: 5.584665e-01 * 2^-61 boundMax: 9.279956e-01 * 2^-72 probAV: 0.000000e+00 * 2^0
                                                                                                                                                                         N153 P best Record: 7.040622e-01 * 2^-62 BoundSigma: 7.604491e-01 * 2^-62 boundMax: 6.289816e-01 * 2^-72 probAV: 0.000000e+00 * 2^0
                                                                                                                                                                         N153 G best Record: 7.040622e-01 * 2^-62 BoundSigma: 5.458487e-01 * 2^-62 boundMax: 8.277280e-01 * 2^-73 probAV: 0.000000e+00 * 2^0
                                                                                                                                                                         N153 E best Record: 7.040622e-01 * 2^-62 BoundSigma: 9.762398e-01 * 2^-63 boundMax: 7.543006e-01 * 2^-73 probAV: 0.000000e+00 * 2^0
                                                                                                                                                                         N153 R best Record: 7.040622e-01 * 2^-62 BoundSigma: 8.347930e-01 * 2^-63 boundMax: 6.924534e-01 * 2^-73 probAV: 0.000000e+00 * 2^0
                                                                                                                                                                         N153 K best Record: 7.040622e-01 * 2^-62 BoundSigma: 7.798477e-01 * 2^-63 boundMax: 6.160314e-01 * 2^-73 probAV: 0.000000e+00 * 2^0
                                                                                                                                                                         N153 Y best Record: 7.040622e-01 * 2^-62 BoundSigma: 8.424628e-01 * 2^-64 boundMax: 6.564611e-01 * 2^-74 probAV: 0.000000e+00 * 2^0
                                                                                                                                                                         N153 H best Record: 7.040622e-01 * 2^-62 BoundSigma: 6.853547e-01 * 2^-64 boundMax: 5.679563e-01 * 2^-74 probAV: 0.000000e+00 * 2^0
                                                                                                                                                                         N153 N best Record: 7.040622e-01 * 2^-62 BoundSigma: 7.556016e-01 * 2^-65 boundMax: 5.657829e-01 * 2^-75 probAV: 0.000000e+00 * 2^0
                                                                                                                                                                         N153 W best Record: 7.040622e-01 * 2^-62 BoundSigma: 6.463844e-01 * 2^-65 boundMax: 5.346010e-01 * 2^-75 probAV: 0.000000e+00 * 2^0
                                                                                                                                                                         N153 D best Record: 7.040622e-01 * 2^-62 BoundSigma: 9.422377e-01 * 2^-66 boundMax: 6.679587e-01 * 2^-76 probAV: 0.000000e+00 * 2^0
                                                                                                                                                                        N152 S best Record: 7.040622e-01 * 2^-62 BoundSigma: 9.403421e-01 * 2^-59 boundMax: 6.997528e-01 * 2^-69 probAV: 0.000000e+00 * 2^0
                                                                                                                                                                        N152 V best Record: 7.040622e-01 * 2^-62 BoundSigma: 5.732451e-01 * 2^-59 boundMax: 8.529761e-01 * 2^-70 probAV: 0.000000e+00 * 2^0
                                                                                                                                                                        N152 G best Record: 7.040622e-01 * 2^-62 BoundSigma: 7.832510e-01 * 2^-60 boundMax: 5.809129e-01 * 2^-70 probAV: 0.000000e+00 * 2^0
                                                                                                                                                                        N152 T best Record: 7.040622e-01 * 2^-62 BoundSigma: 7.558673e-01 * 2^-60 boundMax: 5.603143e-01 * 2^-70 probAV: 0.000000e+00 * 2^0
                                                                                                                                                                        N152 E best Record: 7.040622e-01 * 2^-62 BoundSigma: 9.837330e-01 * 2^-61 boundMax: 7.295084e-01 * 2^-71 probAV: 0.000000e+00 * 2^0
                                                                                                                                                                        N152 P best Record: 7.040622e-01 * 2^-62 BoundSigma: 6.895927e-01 * 2^-61 boundMax: 5.108992e-01 * 2^-71 probAV: 0.000000e+00 * 2^0
                                                                                                                                                                        N152 L best Record: 7.040622e-01 * 2^-62 BoundSigma: 5.287890e-01 * 2^-61 boundMax: 7.811868e-01 * 2^-72 probAV: 0.000000e+00 * 2^0
                                                                                                                                                                        N152 Q best Record: 7.040622e-01 * 2^-62 BoundSigma: 5.245361e-01 * 2^-61 boundMax: 7.775708e-01 * 2^-72 probAV: 0.000000e+00 * 2^0
                                                                                                                                                                        N152 K best Record: 7.040622e-01 * 2^-62 BoundSigma: 9.314048e-01 * 2^-62 boundMax: 6.886244e-01 * 2^-72 probAV: 0.000000e+00 * 2^0
                                                                                                                                                                        N152 C best Record: 7.040622e-01 * 2^-62 BoundSigma: 8.501061e-01 * 2^-62 boundMax: 6.307271e-01 * 2^-72 probAV: 0.000000e+00 * 2^0
                                                                                                                                                                        N152 M best Record: 7.040622e-01 * 2^-62 BoundSigma: 6.783666e-01 * 2^-62 boundMax: 5.036833e-01 * 2^-72 probAV: 0.000000e+00 * 2^0
                                                                                                                                                                        N152 R best Record: 7.040622e-01 * 2^-62 BoundSigma: 6.432987e-01 * 2^-62 boundMax: 9.500109e-01 * 2^-73 probAV: 0.000000e+00 * 2^0
                                                                                                                                                                        N152 D best Record: 7.040622e-01 * 2^-62 BoundSigma: 5.733976e-01 * 2^-62 boundMax: 8.449784e-01 * 2^-73 probAV: 0.000000e+00 * 2^0
                                                                                                                                                                        N152 N best Record: 7.040622e-01 * 2^-62 BoundSigma: 6.803338e-01 * 2^-63 boundMax: 9.900477e-01 * 2^-74 probAV: 0.000000e+00 * 2^0
                                                                                                                                                                        N152 I best Record: 7.040622e-01 * 2^-62 BoundSigma: 6.160073e-01 * 2^-63 boundMax: 8.780079e-01 * 2^-74 probAV: 0.000000e+00 * 2^0
                                                                                                                                                                        N152 F best Record: 7.040622e-01 * 2^-62 BoundSigma: 5.822641e-01 * 2^-63 boundMax: 8.593991e-01 * 2^-74 probAV: 0.000000e+00 * 2^0
                                                                                                                                                                        N152 H best Record: 7.040622e-01 * 2^-62 BoundSigma: 8.732288e-01 * 2^-64 boundMax: 6.440396e-01 * 2^-74 probAV: 0.000000e+00 * 2^0
                                                                                                                                                                        N152 Y best Record: 7.040622e-01 * 2^-62 BoundSigma: 8.119245e-01 * 2^-64 boundMax: 5.991185e-01 * 2^-74 probAV: 0.000000e+00 * 2^0
                                                                                                                                                                        N152 W best Record: 7.040622e-01 * 2^-62 BoundSigma: 9.467625e-01 * 2^-66 boundMax: 6.986415e-01 * 2^-76 probAV: 0.000000e+00 * 2^0
                                                                                                                                                                       N151 L best Record: 7.040622e-01 * 2^-62 BoundSigma: 9.978645e-01 * 2^-57 boundMax: 5.350510e-01 * 2^-66 probAV: 0.000000e+00 * 2^0
                                                                                                                                                                       N151 V best Record: 7.040622e-01 * 2^-62 BoundSigma: 5.469489e-01 * 2^-57 boundMax: 7.986947e-01 * 2^-68 probAV: 0.000000e+00 * 2^0
                                                                                                                                                                       N151 M best Record: 7.040622e-01 * 2^-62 BoundSigma: 7.793058e-01 * 2^-59 boundMax: 6.153251e-01 * 2^-69 probAV: 0.000000e+00 * 2^0
                                                                                                                                                                       N151 S best Record: 7.040622e-01 * 2^-62 BoundSigma: 5.004943e-01 * 2^-59 boundMax: 6.769834e-01 * 2^-70 probAV: 0.000000e+00 * 2^0
                                                                                                                                                                       N151 T best Record: 7.040622e-01 * 2^-62 BoundSigma: 7.264109e-01 * 2^-60 boundMax: 9.919587e-01 * 2^-71 probAV: 0.000000e+00 * 2^0
                                                                                                                                                                       N151 I best Record: 7.040622e-01 * 2^-62 BoundSigma: 5.115772e-01 * 2^-60 boundMax: 7.603098e-01 * 2^-71 probAV: 0.000000e+00 * 2^0
                                                                                                                                                                       N151 F best Record: 7.040622e-01 * 2^-62 BoundSigma: 6.762242e-01 * 2^-61 boundMax: 5.262794e-01 * 2^-71 probAV: 0.000000e+00 * 2^0
                                                                                                                                                                       N151 C best Record: 7.040622e-01 * 2^-62 BoundSigma: 5.796916e-01 * 2^-61 boundMax: 8.523227e-01 * 2^-72 probAV: 0.000000e+00 * 2^0
                                                                                                                                                                       N151 Q best Record: 7.040622e-01 * 2^-62 BoundSigma: 5.781702e-01 * 2^-61 boundMax: 8.673999e-01 * 2^-72 probAV: 0.000000e+00 * 2^0
                                                                                                                                                                       N151 P best Record: 7.040622e-01 * 2^-62 BoundSigma: 7.899743e-01 * 2^-62 boundMax: 5.927372e-01 * 2^-72 probAV: 0.000000e+00 * 2^0
                                                                                                                                                                       N151 G best Record: 7.040622e-01 * 2^-62 BoundSigma: 5.837725e-01 * 2^-62 boundMax: 7.769686e-01 * 2^-73 probAV: 0.000000e+00 * 2^0
                                                                                                                                                                       N151 E best Record: 7.040622e-01 * 2^-62 BoundSigma: 5.184924e-01 * 2^-62 boundMax: 6.939444e-01 * 2^-73 probAV: 0.000000e+00 * 2^0
                                                                                                                                                                       N151 R best Record: 7.040622e-01 * 2^-62 BoundSigma: 8.638970e-01 * 2^-63 boundMax: 6.343229e-01 * 2^-73 probAV: 0.000000e+00 * 2^0
                                                                                                                                                                       N151 K best Record: 7.040622e-01 * 2^-62 BoundSigma: 8.202369e-01 * 2^-63 boundMax: 5.615979e-01 * 2^-73 probAV: 0.000000e+00 * 2^0
                                                                                                                                                                       N151 Y best Record: 7.040622e-01 * 2^-62 BoundSigma: 8.878591e-01 * 2^-64 boundMax: 6.072815e-01 * 2^-74 probAV: 0.000000e+00 * 2^0
                                                                                                                                                                       N151 H best Record: 7.040622e-01 * 2^-62 BoundSigma: 7.088295e-01 * 2^-64 boundMax: 5.136917e-01 * 2^-74 probAV: 0.000000e+00 * 2^0
                                                                                                                                                                       N151 N best Record: 7.040622e-01 * 2^-62 BoundSigma: 7.982019e-01 * 2^-65 boundMax: 5.061067e-01 * 2^-75 probAV: 0.000000e+00 * 2^0
                                                                                                                                                                       N151 W best Record: 7.040622e-01 * 2^-62 BoundSigma: 6.690074e-01 * 2^-65 boundMax: 5.022496e-01 * 2^-75 probAV: 0.000000e+00 * 2^0
                                                                                                                                                                       N151 D best Record: 7.040622e-01 * 2^-62 BoundSigma: 5.118038e-01 * 2^-65 boundMax: 6.123204e-01 * 2^-76 probAV: 0.000000e+00 * 2^0
                                                                                                                                                                      N150 S best Record: 7.040622e-01 * 2^-62 BoundSigma: 7.853680e-01 * 2^-58 boundMax: 5.149305e-01 * 2^-68 probAV: 0.000000e+00 * 2^0
                                                                                                                                                                      N150 V best Record: 7.040622e-01 * 2^-62 BoundSigma: 9.580623e-01 * 2^-59 boundMax: 6.279454e-01 * 2^-69 probAV: 0.000000e+00 * 2^0
                                                                                                                                                                      N150 G best Record: 7.040622e-01 * 2^-62 BoundSigma: 6.594193e-01 * 2^-59 boundMax: 8.604298e-01 * 2^-70 probAV: 0.000000e+00 * 2^0
                                                                                                                                                                      N150 T best Record: 7.040622e-01 * 2^-62 BoundSigma: 6.371187e-01 * 2^-59 boundMax: 8.307252e-01 * 2^-70 probAV: 0.000000e+00 * 2^0
                                                                                                                                                                      N150 E best Record: 7.040622e-01 * 2^-62 BoundSigma: 8.284868e-01 * 2^-60 boundMax: 5.404025e-01 * 2^-70 probAV: 0.000000e+00 * 2^0
                                                                                                                                                                      N150 P best Record: 7.040622e-01 * 2^-62 BoundSigma: 5.820700e-01 * 2^-60 boundMax: 7.582892e-01 * 2^-71 probAV: 0.000000e+00 * 2^0
                                                                                                                                                                      N150 L best Record: 7.040622e-01 * 2^-62 BoundSigma: 8.991226e-01 * 2^-61 boundMax: 5.830660e-01 * 2^-71 probAV: 0.000000e+00 * 2^0
                                                                                                                                                                      N150 Q best Record: 7.040622e-01 * 2^-62 BoundSigma: 8.845719e-01 * 2^-61 boundMax: 5.765590e-01 * 2^-71 probAV: 0.000000e+00 * 2^0
                                                                                                                                                                      N150 K best Record: 7.040622e-01 * 2^-62 BoundSigma: 7.900932e-01 * 2^-61 boundMax: 5.130674e-01 * 2^-71 probAV: 0.000000e+00 * 2^0
                                                                                                                                                                      N150 C best Record: 7.040622e-01 * 2^-62 BoundSigma: 7.150668e-01 * 2^-61 boundMax: 9.335563e-01 * 2^-72 probAV: 0.000000e+00 * 2^0
                                                                                                                                                                      N150 M best Record: 7.040622e-01 * 2^-62 BoundSigma: 5.696299e-01 * 2^-61 boundMax: 7.444679e-01 * 2^-72 probAV: 0.000000e+00 * 2^0
                                                                                                                                                                      N150 R best Record: 7.040622e-01 * 2^-62 BoundSigma: 5.473603e-01 * 2^-61 boundMax: 7.095529e-01 * 2^-72 probAV: 0.000000e+00 * 2^0
                                                                                                                                                                      N150 D best Record: 7.040622e-01 * 2^-62 BoundSigma: 9.806851e-01 * 2^-62 boundMax: 6.336750e-01 * 2^-72 probAV: 0.000000e+00 * 2^0
                                                                                                                                                                      N150 N best Record: 7.040622e-01 * 2^-62 BoundSigma: 5.986759e-01 * 2^-62 boundMax: 7.602620e-01 * 2^-73 probAV: 0.000000e+00 * 2^0
                                                                                                                                                                      N150 I best Record: 7.040622e-01 * 2^-62 BoundSigma: 5.668067e-01 * 2^-62 boundMax: 7.007066e-01 * 2^-73 probAV: 0.000000e+00 * 2^0
                                                                                                                                                                      N150 F best Record: 7.040622e-01 * 2^-62 BoundSigma: 9.921957e-01 * 2^-63 boundMax: 6.425637e-01 * 2^-73 probAV: 0.000000e+00 * 2^0
                                                                                                                                                                      N150 H best Record: 7.040622e-01 * 2^-62 BoundSigma: 7.450441e-01 * 2^-63 boundMax: 9.641790e-01 * 2^-74 probAV: 0.000000e+00 * 2^0
                                                                                                                                                                      N150 Y best Record: 7.040622e-01 * 2^-62 BoundSigma: 6.919638e-01 * 2^-63 boundMax: 8.961023e-01 * 2^-74 probAV: 0.000000e+00 * 2^0
                                                                                                                                                                      N150 W best Record: 7.040622e-01 * 2^-62 BoundSigma: 8.068052e-01 * 2^-65 boundMax: 5.224416e-01 * 2^-75 probAV: 0.000000e+00 * 2^0
                                                                                                                                                                     N149 S best Record: 7.040622e-01 * 2^-62 BoundSigma: 5.343546e-01 * 2^-58 boundMax: 6.618639e-01 * 2^-69 probAV: 0.000000e+00 * 2^0
                                                                                                                                                                     N149 V best Record: 7.040622e-01 * 2^-62 BoundSigma: 6.514638e-01 * 2^-59 boundMax: 8.067536e-01 * 2^-70 probAV: 0.000000e+00 * 2^0
                                                                                                                                                                     N149 G best Record: 7.040622e-01 * 2^-62 BoundSigma: 8.894255e-01 * 2^-60 boundMax: 5.490560e-01 * 2^-70 probAV: 0.000000e+00 * 2^0
                                                                                                                                                                     N149 T best Record: 7.040622e-01 * 2^-62 BoundSigma: 8.582197e-01 * 2^-60 boundMax: 5.295265e-01 * 2^-70 probAV: 0.000000e+00 * 2^0
                                                                                                                                                                     N149 E best Record: 7.040622e-01 * 2^-62 BoundSigma: 5.585231e-01 * 2^-60 boundMax: 6.894830e-01 * 2^-71 probAV: 0.000000e+00 * 2^0
                                                                                                                                                                     N149 P best Record: 7.040622e-01 * 2^-62 BoundSigma: 7.828587e-01 * 2^-61 boundMax: 9.655350e-01 * 2^-72 probAV: 0.000000e+00 * 2^0
                                                                                                                                                                     N149 L best Record: 7.040622e-01 * 2^-62 BoundSigma: 5.998531e-01 * 2^-61 boundMax: 7.376856e-01 * 2^-72 probAV: 0.000000e+00 * 2^0
                                                                                                                                                                     N149 Q best Record: 7.040622e-01 * 2^-62 BoundSigma: 5.955446e-01 * 2^-61 boundMax: 7.348269e-01 * 2^-72 probAV: 0.000000e+00 * 2^0
                                                                                                                                                                     N149 K best Record: 7.040622e-01 * 2^-62 BoundSigma: 5.284117e-01 * 2^-61 boundMax: 6.504100e-01 * 2^-72 probAV: 0.000000e+00 * 2^0
                                                                                                                                                                     N149 C best Record: 7.040622e-01 * 2^-62 BoundSigma: 9.654325e-01 * 2^-62 boundMax: 5.961861e-01 * 2^-72 probAV: 0.000000e+00 * 2^0
                                                                                                                                                                     N149 M best Record: 7.040622e-01 * 2^-62 BoundSigma: 7.705379e-01 * 2^-62 boundMax: 9.523572e-01 * 2^-73 probAV: 0.000000e+00 * 2^0
                                                                                                                                                                     N149 R best Record: 7.040622e-01 * 2^-62 BoundSigma: 7.296866e-01 * 2^-62 boundMax: 8.970363e-01 * 2^-73 probAV: 0.000000e+00 * 2^0
                                                                                                                                                                     N149 D best Record: 7.040622e-01 * 2^-62 BoundSigma: 6.500502e-01 * 2^-62 boundMax: 7.974840e-01 * 2^-73 probAV: 0.000000e+00 * 2^0
                                                                                                                                                                     N149 N best Record: 7.040622e-01 * 2^-62 BoundSigma: 7.688726e-01 * 2^-63 boundMax: 9.317755e-01 * 2^-74 probAV: 0.000000e+00 * 2^0
                                                                                                                                                                     N149 I best Record: 7.040622e-01 * 2^-62 BoundSigma: 6.926325e-01 * 2^-63 boundMax: 8.224144e-01 * 2^-74 probAV: 0.000000e+00 * 2^0
                                                                                                                                                                     N149 F best Record: 7.040622e-01 * 2^-62 BoundSigma: 6.603628e-01 * 2^-63 boundMax: 8.113782e-01 * 2^-74 probAV: 0.000000e+00 * 2^0
                                                                                                                                                                     N149 H best Record: 7.040622e-01 * 2^-62 BoundSigma: 9.902058e-01 * 2^-64 boundMax: 6.079716e-01 * 2^-74 probAV: 0.000000e+00 * 2^0
                                                                                                                                                                     N149 Y best Record: 7.040622e-01 * 2^-62 BoundSigma: 9.208015e-01 * 2^-64 boundMax: 5.656278e-01 * 2^-74 probAV: 0.000000e+00 * 2^0
                                                                                                                                                                     N149 W best Record: 7.040622e-01 * 2^-62 BoundSigma: 5.368655e-01 * 2^-65 boundMax: 6.595928e-01 * 2^-76 probAV: 0.000000e+00 * 2^0
                                                                                                                                                                    N148 S best Record: 7.040622e-01 * 2^-62 BoundSigma: 8.062971e-01 * 2^-58 boundMax: 9.540721e-01 * 2^-69 probAV: 0.000000e+00 * 2^0
                                                                                                                                                                    N148 V best Record: 7.040622e-01 * 2^-62 BoundSigma: 9.834874e-01 * 2^-59 boundMax: 5.831988e-01 * 2^-69 probAV: 0.000000e+00 * 2^0
                                                                                                                                                                    N148 G best Record: 7.040622e-01 * 2^-62 BoundSigma: 6.759522e-01 * 2^-59 boundMax: 8.160977e-01 * 2^-70 probAV: 0.000000e+00 * 2^0
                                                                                                                                                                    N148 T best Record: 7.040622e-01 * 2^-62 BoundSigma: 6.529473e-01 * 2^-59 boundMax: 7.724350e-01 * 2^-70 probAV: 0.000000e+00 * 2^0
                                                                                                                                                                    N148 E best Record: 7.040622e-01 * 2^-62 BoundSigma: 8.492010e-01 * 2^-60 boundMax: 5.078953e-01 * 2^-70 probAV: 0.000000e+00 * 2^0
                                                                                                                                                                    N148 P best Record: 7.040622e-01 * 2^-62 BoundSigma: 5.963674e-01 * 2^-60 boundMax: 7.206183e-01 * 2^-71 probAV: 0.000000e+00 * 2^0
                                                                                                                                                                    N148 L best Record: 7.040622e-01 * 2^-62 BoundSigma: 9.199348e-01 * 2^-61 boundMax: 5.478964e-01 * 2^-71 probAV: 0.000000e+00 * 2^0
                                                                                                                                                                    N148 Q best Record: 7.040622e-01 * 2^-62 BoundSigma: 9.064809e-01 * 2^-61 boundMax: 5.358413e-01 * 2^-71 probAV: 0.000000e+00 * 2^0
                                                                                                                                                                    N148 K best Record: 7.040622e-01 * 2^-62 BoundSigma: 8.087280e-01 * 2^-61 boundMax: 9.598188e-01 * 2^-72 probAV: 0.000000e+00 * 2^0
                                                                                                                                                                    N148 C best Record: 7.040622e-01 * 2^-62 BoundSigma: 7.331218e-01 * 2^-61 boundMax: 8.769188e-01 * 2^-72 probAV: 0.000000e+00 * 2^0
                                                                                                                                                                    N148 M best Record: 7.040622e-01 * 2^-62 BoundSigma: 5.842008e-01 * 2^-61 boundMax: 6.869199e-01 * 2^-72 probAV: 0.000000e+00 * 2^0
                                                                                                                                                                    N148 R best Record: 7.040622e-01 * 2^-62 BoundSigma: 5.599452e-01 * 2^-61 boundMax: 6.650334e-01 * 2^-72 probAV: 0.000000e+00 * 2^0
                                                                                                                                                                    N148 D best Record: 7.040622e-01 * 2^-62 BoundSigma: 5.011370e-01 * 2^-61 boundMax: 5.937535e-01 * 2^-72 probAV: 0.000000e+00 * 2^0
                                                                                                                                                                    N148 N best Record: 7.040622e-01 * 2^-62 BoundSigma: 6.085955e-01 * 2^-62 boundMax: 7.028297e-01 * 2^-73 probAV: 0.000000e+00 * 2^0
                                                                                                                                                                    N148 I best Record: 7.040622e-01 * 2^-62 BoundSigma: 5.715709e-01 * 2^-62 boundMax: 6.390909e-01 * 2^-73 probAV: 0.000000e+00 * 2^0
                                                                                                                                                                    N148 F best Record: 7.040622e-01 * 2^-62 BoundSigma: 5.073715e-01 * 2^-62 boundMax: 6.032904e-01 * 2^-73 probAV: 0.000000e+00 * 2^0
                                                                                                                                                                    N148 H best Record: 7.040622e-01 * 2^-62 BoundSigma: 7.617737e-01 * 2^-63 boundMax: 8.981313e-01 * 2^-74 probAV: 0.000000e+00 * 2^0
                                                                                                                                                                    N148 Y best Record: 7.040622e-01 * 2^-62 BoundSigma: 7.076498e-01 * 2^-63 boundMax: 8.434856e-01 * 2^-74 probAV: 0.000000e+00 * 2^0
                                                                                                                                                                    N148 W best Record: 7.040622e-01 * 2^-62 BoundSigma: 8.251094e-01 * 2^-65 boundMax: 9.907597e-01 * 2^-76 probAV: 0.000000e+00 * 2^0
                                                                                                                                                                   N147 S best Record: 7.040622e-01 * 2^-62 BoundSigma: 8.582323e-01 * 2^-59 boundMax: 9.499751e-01 * 2^-70 probAV: 0.000000e+00 * 2^0
                                                                                                                                                                   N147 V best Record: 7.040622e-01 * 2^-62 BoundSigma: 5.230216e-01 * 2^-59 boundMax: 5.825899e-01 * 2^-70 probAV: 0.000000e+00 * 2^0
                                                                                                                                                                   N147 G best Record: 7.040622e-01 * 2^-62 BoundSigma: 7.112433e-01 * 2^-60 boundMax: 8.346941e-01 * 2^-71 probAV: 0.000000e+00 * 2^0
                                                                                                                                                                   N147 T best Record: 7.040622e-01 * 2^-62 BoundSigma: 6.858383e-01 * 2^-60 boundMax: 7.666918e-01 * 2^-71 probAV: 0.000000e+00 * 2^0
                                                                                                                                                                   N147 E best Record: 7.040622e-01 * 2^-62 BoundSigma: 8.931165e-01 * 2^-61 boundMax: 5.124734e-01 * 2^-71 probAV: 0.000000e+00 * 2^0
                                                                                                                                                                   N147 P best Record: 7.040622e-01 * 2^-62 BoundSigma: 6.251711e-01 * 2^-61 boundMax: 7.373671e-01 * 2^-72 probAV: 0.000000e+00 * 2^0
                                                                                                                                                                   N147 L best Record: 7.040622e-01 * 2^-62 BoundSigma: 9.544203e-01 * 2^-62 boundMax: 5.479118e-01 * 2^-72 probAV: 0.000000e+00 * 2^0
                                                                                                                                                                   N147 Q best Record: 7.040622e-01 * 2^-62 BoundSigma: 9.517081e-01 * 2^-62 boundMax: 5.313405e-01 * 2^-72 probAV: 0.000000e+00 * 2^0
                                                                                                                                                                   N147 K best Record: 7.040622e-01 * 2^-62 BoundSigma: 8.417380e-01 * 2^-62 boundMax: 9.553952e-01 * 2^-73 probAV: 0.000000e+00 * 2^0
                                                                                                                                                                   N147 C best Record: 7.040622e-01 * 2^-62 BoundSigma: 7.723798e-01 * 2^-62 boundMax: 8.850396e-01 * 2^-73 probAV: 0.000000e+00 * 2^0
                                                                                                                                                                   N147 M best Record: 7.040622e-01 * 2^-62 BoundSigma: 6.170450e-01 * 2^-62 boundMax: 6.766582e-01 * 2^-73 probAV: 0.000000e+00 * 2^0
                                                                                                                                                                   N147 R best Record: 7.040622e-01 * 2^-62 BoundSigma: 5.802309e-01 * 2^-62 boundMax: 6.620105e-01 * 2^-73 probAV: 0.000000e+00 * 2^0
                                                                                                                                                                   N147 D best Record: 7.040622e-01 * 2^-62 BoundSigma: 5.155034e-01 * 2^-62 boundMax: 5.880217e-01 * 2^-73 probAV: 0.000000e+00 * 2^0
                                                                                                                                                                   N147 N best Record: 7.040622e-01 * 2^-62 BoundSigma: 5.999870e-01 * 2^-63 boundMax: 6.635064e-01 * 2^-74 probAV: 0.000000e+00 * 2^0
                                                                                                                                                                   N147 I best Record: 7.040622e-01 * 2^-62 BoundSigma: 5.260909e-01 * 2^-63 boundMax: 5.639538e-01 * 2^-74 probAV: 0.000000e+00 * 2^0
                                                                                                                                                                   N147 F best Record: 7.040622e-01 * 2^-62 BoundSigma: 5.247364e-01 * 2^-63 boundMax: 6.013167e-01 * 2^-74 probAV: 0.000000e+00 * 2^0
                                                                                                                                                                   N147 H best Record: 7.040622e-01 * 2^-62 BoundSigma: 7.862344e-01 * 2^-64 boundMax: 8.837932e-01 * 2^-75 probAV: 0.000000e+00 * 2^0
                                                                                                                                                                   N147 Y best Record: 7.040622e-01 * 2^-62 BoundSigma: 7.315839e-01 * 2^-64 boundMax: 8.436489e-01 * 2^-75 probAV: 0.000000e+00 * 2^0
                                                                                                                                                                   N147 W best Record: 7.040622e-01 * 2^-62 BoundSigma: 8.531280e-01 * 2^-66 boundMax: 5.008099e-01 * 2^-76 probAV: 0.000000e+00 * 2^0
                                                                                                                                                                  N146 S best Record: 7.040622e-01 * 2^-62 BoundSigma: 6.051305e-01 * 2^-58 boundMax: 6.385913e-01 * 2^-69 probAV: 0.000000e+00 * 2^0
                                                                                                                                                                  N146 V best Record: 7.040622e-01 * 2^-62 BoundSigma: 7.377598e-01 * 2^-59 boundMax: 7.881426e-01 * 2^-70 probAV: 0.000000e+00 * 2^0
                                                                                                                                                                  N146 G best Record: 7.040622e-01 * 2^-62 BoundSigma: 5.037081e-01 * 2^-59 boundMax: 5.960187e-01 * 2^-70 probAV: 0.000000e+00 * 2^0
                                                                                                                                                                  N146 T best Record: 7.040622e-01 * 2^-62 BoundSigma: 9.720979e-01 * 2^-60 boundMax: 5.236222e-01 * 2^-70 probAV: 0.000000e+00 * 2^0
                                                                                                                                                                  N146 E best Record: 7.040622e-01 * 2^-62 BoundSigma: 6.326211e-01 * 2^-60 boundMax: 7.168588e-01 * 2^-71 probAV: 0.000000e+00 * 2^0
                                                                                                                                                                  N146 P best Record: 7.040622e-01 * 2^-62 BoundSigma: 8.867649e-01 * 2^-61 boundMax: 5.299893e-01 * 2^-71 probAV: 0.000000e+00 * 2^0
                                                                                                                                                                  N146 L best Record: 7.040622e-01 * 2^-62 BoundSigma: 6.795819e-01 * 2^-61 boundMax: 7.720284e-01 * 2^-72 probAV: 0.000000e+00 * 2^0
                                                                                                                                                                  N146 Q best Record: 7.040622e-01 * 2^-62 BoundSigma: 6.745729e-01 * 2^-61 boundMax: 7.251204e-01 * 2^-72 probAV: 0.000000e+00 * 2^0
                                                                                                                                                                  N146 K best Record: 7.040622e-01 * 2^-62 BoundSigma: 5.986144e-01 * 2^-61 boundMax: 6.648299e-01 * 2^-72 probAV: 0.000000e+00 * 2^0
                                                                                                                                                                  N146 C best Record: 7.040622e-01 * 2^-62 BoundSigma: 5.467420e-01 * 2^-61 boundMax: 6.176045e-01 * 2^-72 probAV: 0.000000e+00 * 2^0
                                                                                                                                                                  N146 M best Record: 7.040622e-01 * 2^-62 BoundSigma: 8.727038e-01 * 2^-62 boundMax: 9.052872e-01 * 2^-73 probAV: 0.000000e+00 * 2^0
                                                                                                                                                                  N146 R best Record: 7.040622e-01 * 2^-62 BoundSigma: 8.266882e-01 * 2^-62 boundMax: 9.279129e-01 * 2^-73 probAV: 0.000000e+00 * 2^0
                                                                                                                                                                  N146 D best Record: 7.040622e-01 * 2^-62 BoundSigma: 7.365517e-01 * 2^-62 boundMax: 8.271106e-01 * 2^-73 probAV: 0.000000e+00 * 2^0
                                                                                                                                                                  N146 N best Record: 7.040622e-01 * 2^-62 BoundSigma: 8.717835e-01 * 2^-63 boundMax: 9.273169e-01 * 2^-74 probAV: 0.000000e+00 * 2^0
                                                                                                                                                                  N146 I best Record: 7.040622e-01 * 2^-62 BoundSigma: 7.862209e-01 * 2^-63 boundMax: 7.960819e-01 * 2^-74 probAV: 0.000000e+00 * 2^0
                                                                                                                                                                  N146 F best Record: 7.040622e-01 * 2^-62 BoundSigma: 7.481718e-01 * 2^-63 boundMax: 8.471007e-01 * 2^-74 probAV: 0.000000e+00 * 2^0
                                                                                                                                                                  N146 H best Record: 7.040622e-01 * 2^-62 BoundSigma: 5.609556e-01 * 2^-63 boundMax: 6.120581e-01 * 2^-74 probAV: 0.000000e+00 * 2^0
                                                                                                                                                                  N146 Y best Record: 7.040622e-01 * 2^-62 BoundSigma: 5.216238e-01 * 2^-63 boundMax: 5.978675e-01 * 2^-74 probAV: 0.000000e+00 * 2^0
                                                                                                                                                                  N146 W best Record: 7.040622e-01 * 2^-62 BoundSigma: 6.082555e-01 * 2^-65 boundMax: 7.218066e-01 * 2^-76 probAV: 0.000000e+00 * 2^0
                                                                                                                                                                 N145 L best Record: 7.040622e-01 * 2^-62 BoundSigma: 5.580502e-01 * 2^-53 boundMax: 9.793677e-01 * 2^-64 probAV: 0.000000e+00 * 2^0
                                                                                                                                                                 N145 V best Record: 7.040622e-01 * 2^-62 BoundSigma: 5.599604e-01 * 2^-54 boundMax: 5.854199e-01 * 2^-65 probAV: 0.000000e+00 * 2^0
                                                                                                                                                                 N145 M best Record: 7.040622e-01 * 2^-62 BoundSigma: 8.198651e-01 * 2^-56 boundMax: 9.033198e-01 * 2^-67 probAV: 0.000000e+00 * 2^0
                                                                                                                                                                 N145 I best Record: 7.040622e-01 * 2^-62 BoundSigma: 5.236145e-01 * 2^-56 boundMax: 5.074707e-01 * 2^-67 probAV: 0.000000e+00 * 2^0
                                                                                                                                                                 N145 S best Record: 7.040622e-01 * 2^-62 BoundSigma: 5.182484e-01 * 2^-56 boundMax: 9.691206e-01 * 2^-68 probAV: 0.000000e+00 * 2^0
                                                                                                                                                                 N145 T best Record: 7.040622e-01 * 2^-62 BoundSigma: 8.213010e-01 * 2^-57 boundMax: 7.906411e-01 * 2^-68 probAV: 0.000000e+00 * 2^0
                                                                                                                                                                 N145 F best Record: 7.040622e-01 * 2^-62 BoundSigma: 8.293730e-01 * 2^-58 boundMax: 9.869048e-01 * 2^-69 probAV: 0.000000e+00 * 2^0
                                                                                                                                                                 N145 Q best Record: 7.040622e-01 * 2^-62 BoundSigma: 6.435960e-01 * 2^-58 boundMax: 6.922120e-01 * 2^-69 probAV: 0.000000e+00 * 2^0
                                                                                                                                                                 N145 C best Record: 7.040622e-01 * 2^-62 BoundSigma: 6.355550e-01 * 2^-58 boundMax: 7.144579e-01 * 2^-69 probAV: 0.000000e+00 * 2^0
                                                                                                                                                                 N145 P best Record: 7.040622e-01 * 2^-62 BoundSigma: 8.994095e-01 * 2^-59 boundMax: 5.556465e-01 * 2^-69 probAV: 0.000000e+00 * 2^0
                                                                                                                                                                 N145 G best Record: 7.040622e-01 * 2^-62 BoundSigma: 6.667087e-01 * 2^-59 boundMax: 7.044320e-01 * 2^-70 probAV: 0.000000e+00 * 2^0
                                                                                                                                                                 N145 E best Record: 7.040622e-01 * 2^-62 BoundSigma: 5.909154e-01 * 2^-59 boundMax: 5.925207e-01 * 2^-70 probAV: 0.000000e+00 * 2^0
                                                                                                                                                                 N145 R best Record: 7.040622e-01 * 2^-62 BoundSigma: 5.304713e-01 * 2^-59 boundMax: 5.813785e-01 * 2^-70 probAV: 0.000000e+00 * 2^0
                                                                                                                                                                 N145 K best Record: 7.040622e-01 * 2^-62 BoundSigma: 9.954500e-01 * 2^-60 boundMax: 9.906544e-01 * 2^-71 probAV: 0.000000e+00 * 2^0
                                                                                                                                                                 N145 Y best Record: 7.040622e-01 * 2^-62 BoundSigma: 5.660240e-01 * 2^-60 boundMax: 5.843360e-01 * 2^-71 probAV: 0.000000e+00 * 2^0
                                                                                                                                                                 N145 H best Record: 7.040622e-01 * 2^-62 BoundSigma: 8.935388e-01 * 2^-61 boundMax: 9.251121e-01 * 2^-72 probAV: 0.000000e+00 * 2^0
                                                                                                                                                                 N145 N best Record: 7.040622e-01 * 2^-62 BoundSigma: 6.587493e-01 * 2^-61 boundMax: 5.536455e-01 * 2^-72 probAV: 0.000000e+00 * 2^0
                                                                                                                                                                 N145 W best Record: 7.040622e-01 * 2^-62 BoundSigma: 8.359236e-01 * 2^-62 boundMax: 5.059603e-01 * 2^-72 probAV: 0.000000e+00 * 2^0
                                                                                                                                                                 N145 D best Record: 7.040622e-01 * 2^-62 BoundSigma: 6.942168e-01 * 2^-62 boundMax: 5.898466e-01 * 2^-73 probAV: 0.000000e+00 * 2^0
                                                                                                                                                                N90 A best Record: 7.040622e-01 * 2^-62 BoundSigma: 9.657773e-01 * 2^-57 boundMax: 6.355881e-01 * 2^-68 probAV: 0.000000e+00 * 2^0
                                                                                                                                                                N90 S best Record: 7.040622e-01 * 2^-62 BoundSigma: 6.313489e-01 * 2^-57 boundMax: 8.304504e-01 * 2^-69 probAV: 0.000000e+00 * 2^0
                                                                                                                                                                N90 N best Record: 7.040622e-01 * 2^-62 BoundSigma: 7.207996e-01 * 2^-58 boundMax: 9.467008e-01 * 2^-70 probAV: 0.000000e+00 * 2^0
                                                                                                                                                                N90 D best Record: 7.040622e-01 * 2^-62 BoundSigma: 5.515832e-01 * 2^-58 boundMax: 7.199997e-01 * 2^-70 probAV: 0.000000e+00 * 2^0
                                                                                                                                                                N90 E best Record: 7.040622e-01 * 2^-62 BoundSigma: 6.489365e-01 * 2^-59 boundMax: 8.377553e-01 * 2^-71 probAV: 0.000000e+00 * 2^0
                                                                                                                                                                N90 R best Record: 7.040622e-01 * 2^-62 BoundSigma: 5.451054e-01 * 2^-59 boundMax: 7.093019e-01 * 2^-71 probAV: 0.000000e+00 * 2^0
                                                                                                                                                                N90 K best Record: 7.040622e-01 * 2^-62 BoundSigma: 9.952310e-01 * 2^-60 boundMax: 6.424780e-01 * 2^-71 probAV: 0.000000e+00 * 2^0
                                                                                                                                                                N90 Q best Record: 7.040622e-01 * 2^-62 BoundSigma: 5.818726e-01 * 2^-60 boundMax: 7.476224e-01 * 2^-72 probAV: 0.000000e+00 * 2^0
                                                                                                                                                                N90 T best Record: 7.040622e-01 * 2^-62 BoundSigma: 5.049617e-01 * 2^-60 boundMax: 6.157759e-01 * 2^-72 probAV: 0.000000e+00 * 2^0
                                                                                                                                                                N90 P best Record: 7.040622e-01 * 2^-62 BoundSigma: 9.389697e-01 * 2^-61 boundMax: 6.012885e-01 * 2^-72 probAV: 0.000000e+00 * 2^0
                                                                                                                                                                N90 C best Record: 7.040622e-01 * 2^-62 BoundSigma: 7.491295e-01 * 2^-61 boundMax: 9.714747e-01 * 2^-73 probAV: 0.000000e+00 * 2^0
                                                                                                                                                                N90 H best Record: 7.040622e-01 * 2^-62 BoundSigma: 7.259606e-01 * 2^-61 boundMax: 9.367347e-01 * 2^-73 probAV: 0.000000e+00 * 2^0
                                                                                                                                                                N90 V best Record: 7.040622e-01 * 2^-62 BoundSigma: 6.792370e-01 * 2^-61 boundMax: 8.446368e-01 * 2^-73 probAV: 0.000000e+00 * 2^0
                                                                                                                                                                N90 L best Record: 7.040622e-01 * 2^-62 BoundSigma: 5.071199e-01 * 2^-61 boundMax: 6.409988e-01 * 2^-73 probAV: 0.000000e+00 * 2^0
                                                                                                                                                                N90 F best Record: 7.040622e-01 * 2^-62 BoundSigma: 7.873150e-01 * 2^-62 boundMax: 5.080749e-01 * 2^-73 probAV: 0.000000e+00 * 2^0
                                                                                                                                                                N90 M best Record: 7.040622e-01 * 2^-62 BoundSigma: 6.733106e-01 * 2^-62 boundMax: 8.670952e-01 * 2^-74 probAV: 0.000000e+00 * 2^0
                                                                                                                                                                N90 W best Record: 7.040622e-01 * 2^-62 BoundSigma: 6.400485e-01 * 2^-62 boundMax: 8.347932e-01 * 2^-74 probAV: 0.000000e+00 * 2^0
                                                                                                                                                                N90 Y best Record: 7.040622e-01 * 2^-62 BoundSigma: 8.879331e-01 * 2^-63 boundMax: 5.586283e-01 * 2^-74 probAV: 0.000000e+00 * 2^0
                                                                                                                                                                N90 I best Record: 7.040622e-01 * 2^-62 BoundSigma: 8.683298e-01 * 2^-64 boundMax: 5.032352e-01 * 2^-75 probAV: 0.000000e+00 * 2^0
                                                                                                                                                               N89 A best Record: 7.040622e-01 * 2^-62 BoundSigma: 9.929833e-01 * 2^-54 boundMax: 5.933835e-01 * 2^-65 probAV: 0.000000e+00 * 2^0
                                                                                                                                                               N89 S best Record: 7.040622e-01 * 2^-62 BoundSigma: 6.725354e-01 * 2^-54 boundMax: 7.717444e-01 * 2^-66 probAV: 0.000000e+00 * 2^0
                                                                                                                                                               N89 N best Record: 7.040622e-01 * 2^-62 BoundSigma: 8.025844e-01 * 2^-55 boundMax: 9.317538e-01 * 2^-67 probAV: 0.000000e+00 * 2^0
                                                                                                                                                               N89 D best Record: 7.040622e-01 * 2^-62 BoundSigma: 7.352377e-01 * 2^-55 boundMax: 8.470168e-01 * 2^-67 probAV: 0.000000e+00 * 2^0
                                                                                                                                                               N89 E best Record: 7.040622e-01 * 2^-62 BoundSigma: 5.796843e-01 * 2^-55 boundMax: 6.323078e-01 * 2^-67 probAV: 0.000000e+00 * 2^0
                                                                                                                                                               N89 K best Record: 7.040622e-01 * 2^-62 BoundSigma: 8.935899e-01 * 2^-56 boundMax: 9.602972e-01 * 2^-68 probAV: 0.000000e+00 * 2^0
                                                                                                                                                               N89 T best Record: 7.040622e-01 * 2^-62 BoundSigma: 8.611026e-01 * 2^-56 boundMax: 8.548259e-01 * 2^-68 probAV: 0.000000e+00 * 2^0
                                                                                                                                                               N89 R best Record: 7.040622e-01 * 2^-62 BoundSigma: 8.254212e-01 * 2^-56 boundMax: 9.196338e-01 * 2^-68 probAV: 0.000000e+00 * 2^0
                                                                                                                                                               N89 Q best Record: 7.040622e-01 * 2^-62 BoundSigma: 5.670933e-01 * 2^-56 boundMax: 5.877027e-01 * 2^-68 probAV: 0.000000e+00 * 2^0
                                                                                                                                                               N89 V best Record: 7.040622e-01 * 2^-62 BoundSigma: 5.245164e-01 * 2^-56 boundMax: 5.111758e-01 * 2^-68 probAV: 0.000000e+00 * 2^0
                                                                                                                                                               N89 P best Record: 7.040622e-01 * 2^-62 BoundSigma: 9.957288e-01 * 2^-57 boundMax: 5.490728e-01 * 2^-68 probAV: 0.000000e+00 * 2^0
                                                                                                                                                               N89 L best Record: 7.040622e-01 * 2^-62 BoundSigma: 7.604449e-01 * 2^-57 boundMax: 7.577865e-01 * 2^-69 probAV: 0.000000e+00 * 2^0
                                                                                                                                                               N89 H best Record: 7.040622e-01 * 2^-62 BoundSigma: 6.439399e-01 * 2^-57 boundMax: 6.880106e-01 * 2^-69 probAV: 0.000000e+00 * 2^0
                                                                                                                                                               N89 C best Record: 7.040622e-01 * 2^-62 BoundSigma: 5.772366e-01 * 2^-57 boundMax: 6.485542e-01 * 2^-69 probAV: 0.000000e+00 * 2^0
                                                                                                                                                               N89 I best Record: 7.040622e-01 * 2^-62 BoundSigma: 8.640158e-01 * 2^-58 boundMax: 7.418763e-01 * 2^-70 probAV: 0.000000e+00 * 2^0
                                                                                                                                                               N89 F best Record: 7.040622e-01 * 2^-62 BoundSigma: 7.769153e-01 * 2^-58 boundMax: 8.221134e-01 * 2^-70 probAV: 0.000000e+00 * 2^0
                                                                                                                                                               N89 M best Record: 7.040622e-01 * 2^-62 BoundSigma: 6.660019e-01 * 2^-58 boundMax: 6.629067e-01 * 2^-70 probAV: 0.000000e+00 * 2^0
                                                                                                                                                               N89 Y best Record: 7.040622e-01 * 2^-62 BoundSigma: 6.632034e-01 * 2^-58 boundMax: 6.740580e-01 * 2^-70 probAV: 0.000000e+00 * 2^0
                                                                                                                                                               N89 W best Record: 7.040622e-01 * 2^-62 BoundSigma: 9.025769e-01 * 2^-59 boundMax: 5.311781e-01 * 2^-70 probAV: 0.000000e+00 * 2^0
                                                                                                                                                              N183 A best Record: 7.040622e-01 * 2^-62 BoundSigma: 5.615957e-01 * 2^-53 boundMax: 8.380295e-01 * 2^-66 probAV: 0.000000e+00 * 2^0
                                                                                                                                                              N183 T best Record: 7.040622e-01 * 2^-62 BoundSigma: 5.043296e-01 * 2^-53 boundMax: 7.572720e-01 * 2^-66 probAV: 0.000000e+00 * 2^0
                                                                                                                                                              N183 N best Record: 7.040622e-01 * 2^-62 BoundSigma: 5.079159e-01 * 2^-54 boundMax: 7.570570e-01 * 2^-67 probAV: 0.000000e+00 * 2^0
                                                                                                                                                              N183 G best Record: 7.040622e-01 * 2^-62 BoundSigma: 6.804536e-01 * 2^-55 boundMax: 9.873424e-01 * 2^-68 probAV: 0.000000e+00 * 2^0
                                                                                                                                                              N183 D best Record: 7.040622e-01 * 2^-62 BoundSigma: 9.189142e-01 * 2^-56 boundMax: 6.633421e-01 * 2^-68 probAV: 0.000000e+00 * 2^0
                                                                                                                                                              N183 P best Record: 7.040622e-01 * 2^-62 BoundSigma: 8.048215e-01 * 2^-56 boundMax: 5.836186e-01 * 2^-68 probAV: 0.000000e+00 * 2^0
                                                                                                                                                              N183 K best Record: 7.040622e-01 * 2^-62 BoundSigma: 7.356381e-01 * 2^-56 boundMax: 5.220201e-01 * 2^-68 probAV: 0.000000e+00 * 2^0
                                                                                                                                                              N183 E best Record: 7.040622e-01 * 2^-62 BoundSigma: 6.925604e-01 * 2^-56 boundMax: 9.749168e-01 * 2^-69 probAV: 0.000000e+00 * 2^0
                                                                                                                                                              N183 Q best Record: 7.040622e-01 * 2^-62 BoundSigma: 6.788987e-01 * 2^-56 boundMax: 9.853480e-01 * 2^-69 probAV: 0.000000e+00 * 2^0
                                                                                                                                                              N183 R best Record: 7.040622e-01 * 2^-62 BoundSigma: 6.747839e-01 * 2^-56 boundMax: 9.720948e-01 * 2^-69 probAV: 0.000000e+00 * 2^0
                                                                                                                                                              N183 C best Record: 7.040622e-01 * 2^-62 BoundSigma: 9.231088e-01 * 2^-57 boundMax: 6.790696e-01 * 2^-69 probAV: 0.000000e+00 * 2^0
                                                                                                                                                              N183 H best Record: 7.040622e-01 * 2^-62 BoundSigma: 6.367616e-01 * 2^-57 boundMax: 9.140671e-01 * 2^-70 probAV: 0.000000e+00 * 2^0
                                                                                                                                                              N183 L best Record: 7.040622e-01 * 2^-62 BoundSigma: 6.095298e-01 * 2^-57 boundMax: 8.445595e-01 * 2^-70 probAV: 0.000000e+00 * 2^0
                                                                                                                                                              N183 V best Record: 7.040622e-01 * 2^-62 BoundSigma: 5.752505e-01 * 2^-57 boundMax: 7.193283e-01 * 2^-70 probAV: 0.000000e+00 * 2^0
                                                                                                                                                              N183 F best Record: 7.040622e-01 * 2^-62 BoundSigma: 8.624411e-01 * 2^-58 boundMax: 6.202955e-01 * 2^-70 probAV: 0.000000e+00 * 2^0
                                                                                                                                                              N183 Y best Record: 7.040622e-01 * 2^-62 BoundSigma: 8.113916e-01 * 2^-58 boundMax: 5.779522e-01 * 2^-70 probAV: 0.000000e+00 * 2^0
                                                                                                                                                              N183 M best Record: 7.040622e-01 * 2^-62 BoundSigma: 5.729293e-01 * 2^-58 boundMax: 7.901559e-01 * 2^-71 probAV: 0.000000e+00 * 2^0
                                                                                                                                                              N183 I best Record: 7.040622e-01 * 2^-62 BoundSigma: 9.848758e-01 * 2^-59 boundMax: 6.213468e-01 * 2^-71 probAV: 0.000000e+00 * 2^0
                                                                                                                                                              N183 W best Record: 7.040622e-01 * 2^-62 BoundSigma: 7.216136e-01 * 2^-60 boundMax: 5.122410e-01 * 2^-72 probAV: 0.000000e+00 * 2^0
                                                                                                                                                             N182 G best Record: 7.040622e-01 * 2^-62 BoundSigma: 8.335559e-01 * 2^-51 boundMax: 6.722182e-01 * 2^-63 probAV: 0.000000e+00 * 2^0
                                                                                                                                                             N182 A best Record: 7.040622e-01 * 2^-62 BoundSigma: 6.088796e-01 * 2^-53 boundMax: 6.839791e-01 * 2^-66 probAV: 0.000000e+00 * 2^0
                                                                                                                                                             N182 N best Record: 7.040622e-01 * 2^-62 BoundSigma: 7.989423e-01 * 2^-55 boundMax: 8.694529e-01 * 2^-68 probAV: 0.000000e+00 * 2^0
                                                                                                                                                             N182 T best Record: 7.040622e-01 * 2^-62 BoundSigma: 8.767569e-01 * 2^-56 boundMax: 8.140327e-01 * 2^-69 probAV: 0.000000e+00 * 2^0
                                                                                                                                                             N182 D best Record: 7.040622e-01 * 2^-62 BoundSigma: 9.098171e-01 * 2^-57 boundMax: 5.043345e-01 * 2^-69 probAV: 0.000000e+00 * 2^0
                                                                                                                                                             N182 C best Record: 7.040622e-01 * 2^-62 BoundSigma: 7.078509e-01 * 2^-58 boundMax: 7.756634e-01 * 2^-71 probAV: 0.000000e+00 * 2^0
                                                                                                                                                             N182 E best Record: 7.040622e-01 * 2^-62 BoundSigma: 6.667678e-01 * 2^-58 boundMax: 7.002856e-01 * 2^-71 probAV: 0.000000e+00 * 2^0
                                                                                                                                                             N182 R best Record: 7.040622e-01 * 2^-62 BoundSigma: 6.575294e-01 * 2^-58 boundMax: 7.136705e-01 * 2^-71 probAV: 0.000000e+00 * 2^0
                                                                                                                                                             N182 K best Record: 7.040622e-01 * 2^-62 BoundSigma: 6.091399e-01 * 2^-58 boundMax: 6.262981e-01 * 2^-71 probAV: 0.000000e+00 * 2^0
                                                                                                                                                             N182 Q best Record: 7.040622e-01 * 2^-62 BoundSigma: 5.660788e-01 * 2^-58 boundMax: 5.522389e-01 * 2^-71 probAV: 0.000000e+00 * 2^0
                                                                                                                                                             N182 P best Record: 7.040622e-01 * 2^-62 BoundSigma: 5.219298e-01 * 2^-58 boundMax: 5.952374e-01 * 2^-71 probAV: 0.000000e+00 * 2^0
                                                                                                                                                             N182 H best Record: 7.040622e-01 * 2^-62 BoundSigma: 5.651118e-01 * 2^-59 boundMax: 5.710189e-01 * 2^-72 probAV: 0.000000e+00 * 2^0
                                                                                                                                                             N182 V best Record: 7.040622e-01 * 2^-62 BoundSigma: 7.142170e-01 * 2^-61 boundMax: 5.655979e-01 * 2^-74 probAV: 0.000000e+00 * 2^0
                                                                                                                                                             N182 M best Record: 7.040622e-01 * 2^-62 BoundSigma: 9.028870e-01 * 2^-62 boundMax: 7.958473e-01 * 2^-75 probAV: 0.000000e+00 * 2^0
                                                                                                                                                             N182 F best Record: 7.040622e-01 * 2^-62 BoundSigma: 9.022814e-01 * 2^-62 boundMax: 9.586587e-01 * 2^-75 probAV: 0.000000e+00 * 2^0
                                                                                                                                                             N182 L best Record: 7.040622e-01 * 2^-62 BoundSigma: 8.438997e-01 * 2^-62 boundMax: 8.281494e-01 * 2^-75 probAV: 0.000000e+00 * 2^0
                                                                                                                                                             N182 Y best Record: 7.040622e-01 * 2^-62 BoundSigma: 7.580861e-01 * 2^-62 boundMax: 7.686283e-01 * 2^-75 probAV: 0.000000e+00 * 2^0
                                                                                                                                                             N182 W best Record: 7.040622e-01 * 2^-62 BoundSigma: 9.056631e-01 * 2^-63 boundMax: 5.354572e-01 * 2^-75 probAV: 0.000000e+00 * 2^0
                                                                                                                                                             N182 I best Record: 7.040622e-01 * 2^-62 BoundSigma: 8.034646e-01 * 2^-64 boundMax: 5.669830e-01 * 2^-77 probAV: 0.000000e+00 * 2^0
                                                                                                                                                            N181 H best Record: 7.040622e-01 * 2^-62 BoundSigma: 6.257156e-01 * 2^-50 boundMax: 5.216810e-01 * 2^-63 probAV: 0.000000e+00 * 2^0
                                                                                                                                                            N181 N best Record: 7.040622e-01 * 2^-62 BoundSigma: 5.032149e-01 * 2^-52 boundMax: 7.251179e-01 * 2^-66 probAV: 0.000000e+00 * 2^0
                                                                                                                                                            N181 G best Record: 7.040622e-01 * 2^-62 BoundSigma: 9.380337e-01 * 2^-53 boundMax: 7.237145e-01 * 2^-65 probAV: 0.000000e+00 * 2^0
                                                                                                                                                            N181 A best Record: 7.040622e-01 * 2^-62 BoundSigma: 5.361929e-01 * 2^-54 boundMax: 8.008537e-01 * 2^-68 probAV: 0.000000e+00 * 2^0
                                                                                                                                                            N181 Q best Record: 7.040622e-01 * 2^-62 BoundSigma: 8.269606e-01 * 2^-56 boundMax: 9.563382e-01 * 2^-70 probAV: 0.000000e+00 * 2^0
                                                                                                                                                            N181 T best Record: 7.040622e-01 * 2^-62 BoundSigma: 7.602474e-01 * 2^-56 boundMax: 7.543977e-01 * 2^-70 probAV: 0.000000e+00 * 2^0
                                                                                                                                                            N181 D best Record: 7.040622e-01 * 2^-62 BoundSigma: 5.126133e-01 * 2^-56 boundMax: 7.500174e-01 * 2^-70 probAV: 0.000000e+00 * 2^0
                                                                                                                                                            N181 R best Record: 7.040622e-01 * 2^-62 BoundSigma: 9.467722e-01 * 2^-57 boundMax: 6.665655e-01 * 2^-70 probAV: 0.000000e+00 * 2^0
                                                                                                                                                            N181 K best Record: 7.040622e-01 * 2^-62 BoundSigma: 5.739699e-01 * 2^-58 boundMax: 7.164825e-01 * 2^-72 probAV: 0.000000e+00 * 2^0
                                                                                                                                                            N181 C best Record: 7.040622e-01 * 2^-62 BoundSigma: 5.668671e-01 * 2^-58 boundMax: 7.960709e-01 * 2^-72 probAV: 0.000000e+00 * 2^0
                                                                                                                                                            N181 E best Record: 7.040622e-01 * 2^-62 BoundSigma: 7.746823e-01 * 2^-59 boundMax: 5.018203e-01 * 2^-72 probAV: 0.000000e+00 * 2^0
                                                                                                                                                            N181 P best Record: 7.040622e-01 * 2^-62 BoundSigma: 7.005953e-01 * 2^-59 boundMax: 5.135980e-01 * 2^-72 probAV: 0.000000e+00 * 2^0
                                                                                                                                                            N181 Y best Record: 7.040622e-01 * 2^-62 BoundSigma: 6.618910e-01 * 2^-59 boundMax: 7.911170e-01 * 2^-73 probAV: 0.000000e+00 * 2^0
                                                                                                                                                            N181 F best Record: 7.040622e-01 * 2^-62 BoundSigma: 8.429935e-01 * 2^-62 boundMax: 5.454536e-01 * 2^-75 probAV: 0.000000e+00 * 2^0
                                                                                                                                                            N181 M best Record: 7.040622e-01 * 2^-62 BoundSigma: 5.089871e-01 * 2^-62 boundMax: 5.015626e-01 * 2^-76 probAV: 0.000000e+00 * 2^0
                                                                                                                                                            N181 L best Record: 7.040622e-01 * 2^-62 BoundSigma: 8.447199e-01 * 2^-63 boundMax: 9.547554e-01 * 2^-77 probAV: 0.000000e+00 * 2^0
                                                                                                                                                            N181 W best Record: 7.040622e-01 * 2^-62 BoundSigma: 6.676740e-01 * 2^-63 boundMax: 5.440498e-01 * 2^-76 probAV: 0.000000e+00 * 2^0
                                                                                                                                                            N181 V best Record: 7.040622e-01 * 2^-62 BoundSigma: 9.162697e-01 * 2^-64 boundMax: 7.693586e-01 * 2^-78 probAV: 0.000000e+00 * 2^0
                                                                                                                                                            N181 I best Record: 7.040622e-01 * 2^-62 BoundSigma: 5.676061e-01 * 2^-66 boundMax: 7.242718e-01 * 2^-81 probAV: 0.000000e+00 * 2^0
                                                                                                                                                           N144 S best Record: 7.040622e-01 * 2^-62 BoundSigma: 5.898959e-01 * 2^-51 boundMax: 9.832039e-01 * 2^-66 probAV: 0.000000e+00 * 2^0
                                                                                                                                                           N144 V best Record: 7.040622e-01 * 2^-62 BoundSigma: 7.358855e-01 * 2^-52 boundMax: 6.083640e-01 * 2^-66 probAV: 0.000000e+00 * 2^0
                                                                                                                                                           N144 G best Record: 7.040622e-01 * 2^-62 BoundSigma: 5.864774e-01 * 2^-52 boundMax: 9.339286e-01 * 2^-67 probAV: 0.000000e+00 * 2^0
                                                                                                                                                           N144 T best Record: 7.040622e-01 * 2^-62 BoundSigma: 5.726926e-01 * 2^-52 boundMax: 9.115069e-01 * 2^-67 probAV: 0.000000e+00 * 2^0
                                                                                                                                                           N144 E best Record: 7.040622e-01 * 2^-62 BoundSigma: 7.481262e-01 * 2^-53 boundMax: 5.923810e-01 * 2^-67 probAV: 0.000000e+00 * 2^0
                                                                                                                                                           N144 P best Record: 7.040622e-01 * 2^-62 BoundSigma: 5.469764e-01 * 2^-53 boundMax: 8.581515e-01 * 2^-68 probAV: 0.000000e+00 * 2^0
                                                                                                                                                           N144 L best Record: 7.040622e-01 * 2^-62 BoundSigma: 9.835368e-01 * 2^-54 boundMax: 7.410111e-01 * 2^-68 probAV: 0.000000e+00 * 2^0
                                                                                                                                                           N144 K best Record: 7.040622e-01 * 2^-62 BoundSigma: 8.242495e-01 * 2^-54 boundMax: 6.288397e-01 * 2^-68 probAV: 0.000000e+00 * 2^0
                                                                                                                                                           N144 Q best Record: 7.040622e-01 * 2^-62 BoundSigma: 8.165496e-01 * 2^-54 boundMax: 6.431131e-01 * 2^-68 probAV: 0.000000e+00 * 2^0
                                                                                                                                                           N144 I best Record: 7.040622e-01 * 2^-62 BoundSigma: 6.489256e-01 * 2^-54 boundMax: 8.778001e-01 * 2^-69 probAV: 0.000000e+00 * 2^0
                                                                                                                                                           N144 C best Record: 7.040622e-01 * 2^-62 BoundSigma: 6.209358e-01 * 2^-54 boundMax: 9.960560e-01 * 2^-69 probAV: 0.000000e+00 * 2^0
                                                                                                                                                           N144 R best Record: 7.040622e-01 * 2^-62 BoundSigma: 6.022410e-01 * 2^-54 boundMax: 9.074889e-01 * 2^-69 probAV: 0.000000e+00 * 2^0
                                                                                                                                                           N144 D best Record: 7.040622e-01 * 2^-62 BoundSigma: 5.855980e-01 * 2^-54 boundMax: 8.665854e-01 * 2^-69 probAV: 0.000000e+00 * 2^0
                                                                                                                                                           N144 N best Record: 7.040622e-01 * 2^-62 BoundSigma: 9.880496e-01 * 2^-55 boundMax: 6.932991e-01 * 2^-69 probAV: 0.000000e+00 * 2^0
                                                                                                                                                           N144 M best Record: 7.040622e-01 * 2^-62 BoundSigma: 9.764424e-01 * 2^-55 boundMax: 7.827622e-01 * 2^-69 probAV: 0.000000e+00 * 2^0
                                                                                                                                                           N144 F best Record: 7.040622e-01 * 2^-62 BoundSigma: 5.643022e-01 * 2^-55 boundMax: 8.421973e-01 * 2^-70 probAV: 0.000000e+00 * 2^0
                                                                                                                                                           N144 H best Record: 7.040622e-01 * 2^-62 BoundSigma: 8.622300e-01 * 2^-56 boundMax: 6.417768e-01 * 2^-70 probAV: 0.000000e+00 * 2^0
                                                                                                                                                           N144 Y best Record: 7.040622e-01 * 2^-62 BoundSigma: 7.942385e-01 * 2^-56 boundMax: 5.909732e-01 * 2^-70 probAV: 0.000000e+00 * 2^0
                                                                                                                                                           N144 W best Record: 7.040622e-01 * 2^-62 BoundSigma: 9.242837e-01 * 2^-58 boundMax: 6.880219e-01 * 2^-72 probAV: 0.000000e+00 * 2^0
                                                                                                                                                          N15 A best Record: 7.040622e-01 * 2^-62 BoundSigma: 5.105600e-01 * 2^-50 boundMax: 5.532511e-01 * 2^-65 probAV: 0.000000e+00 * 2^0
                                                                                                                                                          N15 S best Record: 7.040622e-01 * 2^-62 BoundSigma: 6.893120e-01 * 2^-51 boundMax: 7.388285e-01 * 2^-66 probAV: 0.000000e+00 * 2^0
                                                                                                                                                          N15 N best Record: 7.040622e-01 * 2^-62 BoundSigma: 8.200601e-01 * 2^-52 boundMax: 8.692319e-01 * 2^-67 probAV: 0.000000e+00 * 2^0
                                                                                                                                                          N15 D best Record: 7.040622e-01 * 2^-62 BoundSigma: 7.424033e-01 * 2^-52 boundMax: 7.531949e-01 * 2^-67 probAV: 0.000000e+00 * 2^0
                                                                                                                                                          N15 E best Record: 7.040622e-01 * 2^-62 BoundSigma: 5.750749e-01 * 2^-52 boundMax: 5.456814e-01 * 2^-67 probAV: 0.000000e+00 * 2^0
                                                                                                                                                          N15 K best Record: 7.040622e-01 * 2^-62 BoundSigma: 8.857181e-01 * 2^-53 boundMax: 8.383778e-01 * 2^-68 probAV: 0.000000e+00 * 2^0
                                                                                                                                                          N15 T best Record: 7.040622e-01 * 2^-62 BoundSigma: 8.414694e-01 * 2^-53 boundMax: 7.399361e-01 * 2^-68 probAV: 0.000000e+00 * 2^0
                                                                                                                                                          N15 R best Record: 7.040622e-01 * 2^-62 BoundSigma: 8.248552e-01 * 2^-53 boundMax: 8.075021e-01 * 2^-68 probAV: 0.000000e+00 * 2^0
                                                                                                                                                          N15 Q best Record: 7.040622e-01 * 2^-62 BoundSigma: 5.605278e-01 * 2^-53 boundMax: 5.237305e-01 * 2^-68 probAV: 0.000000e+00 * 2^0
                                                                                                                                                          N15 V best Record: 7.040622e-01 * 2^-62 BoundSigma: 5.101870e-01 * 2^-53 boundMax: 8.895094e-01 * 2^-69 probAV: 0.000000e+00 * 2^0
                                                                                                                                                          N15 P best Record: 7.040622e-01 * 2^-62 BoundSigma: 9.790743e-01 * 2^-54 boundMax: 8.972717e-01 * 2^-69 probAV: 0.000000e+00 * 2^0
                                                                                                                                                          N15 L best Record: 7.040622e-01 * 2^-62 BoundSigma: 7.318922e-01 * 2^-54 boundMax: 6.197403e-01 * 2^-69 probAV: 0.000000e+00 * 2^0
                                                                                                                                                          N15 H best Record: 7.040622e-01 * 2^-62 BoundSigma: 6.395973e-01 * 2^-54 boundMax: 6.092242e-01 * 2^-69 probAV: 0.000000e+00 * 2^0
                                                                                                                                                          N15 C best Record: 7.040622e-01 * 2^-62 BoundSigma: 5.787486e-01 * 2^-54 boundMax: 5.702998e-01 * 2^-69 probAV: 0.000000e+00 * 2^0
                                                                                                                                                          N15 I best Record: 7.040622e-01 * 2^-62 BoundSigma: 8.104720e-01 * 2^-55 boundMax: 6.092871e-01 * 2^-70 probAV: 0.000000e+00 * 2^0
                                                                                                                                                          N15 F best Record: 7.040622e-01 * 2^-62 BoundSigma: 7.619053e-01 * 2^-55 boundMax: 6.972712e-01 * 2^-70 probAV: 0.000000e+00 * 2^0
                                                                                                                                                          N15 M best Record: 7.040622e-01 * 2^-62 BoundSigma: 6.552565e-01 * 2^-55 boundMax: 6.043635e-01 * 2^-70 probAV: 0.000000e+00 * 2^0
                                                                                                                                                          N15 Y best Record: 7.040622e-01 * 2^-62 BoundSigma: 6.412960e-01 * 2^-55 boundMax: 5.503636e-01 * 2^-70 probAV: 0.000000e+00 * 2^0
                                                                                                                                                          N15 W best Record: 7.040622e-01 * 2^-62 BoundSigma: 9.059773e-01 * 2^-56 boundMax: 9.021536e-01 * 2^-71 probAV: 0.000000e+00 * 2^0
                                                                                                                                                         N111 S best Record: 7.040622e-01 * 2^-62 BoundSigma: 6.235449e-01 * 2^-52 boundMax: 8.379396e-01 * 2^-68 probAV: 0.000000e+00 * 2^0
                                                                                                                                                         N111 V best Record: 7.040622e-01 * 2^-62 BoundSigma: 7.618035e-01 * 2^-53 boundMax: 5.113814e-01 * 2^-68 probAV: 0.000000e+00 * 2^0
                                                                                                                                                         N111 G best Record: 7.040622e-01 * 2^-62 BoundSigma: 5.338108e-01 * 2^-53 boundMax: 7.088451e-01 * 2^-69 probAV: 0.000000e+00 * 2^0
                                                                                                                                                         N111 T best Record: 7.040622e-01 * 2^-62 BoundSigma: 5.170972e-01 * 2^-53 boundMax: 6.855833e-01 * 2^-69 probAV: 0.000000e+00 * 2^0
                                                                                                                                                         N111 E best Record: 7.040622e-01 * 2^-62 BoundSigma: 6.713195e-01 * 2^-54 boundMax: 8.909000e-01 * 2^-70 probAV: 0.000000e+00 * 2^0
                                                                                                                                                         N111 P best Record: 7.040622e-01 * 2^-62 BoundSigma: 9.483223e-01 * 2^-55 boundMax: 6.272159e-01 * 2^-70 probAV: 0.000000e+00 * 2^0
                                                                                                                                                         N111 L best Record: 7.040622e-01 * 2^-62 BoundSigma: 7.453588e-01 * 2^-55 boundMax: 9.754345e-01 * 2^-71 probAV: 0.000000e+00 * 2^0
                                                                                                                                                         N111 Q best Record: 7.040622e-01 * 2^-62 BoundSigma: 7.188066e-01 * 2^-55 boundMax: 9.522628e-01 * 2^-71 probAV: 0.000000e+00 * 2^0
                                                                                                                                                         N111 K best Record: 7.040622e-01 * 2^-62 BoundSigma: 6.514266e-01 * 2^-55 boundMax: 8.553530e-01 * 2^-71 probAV: 0.000000e+00 * 2^0
                                                                                                                                                         N111 C best Record: 7.040622e-01 * 2^-62 BoundSigma: 5.775532e-01 * 2^-55 boundMax: 7.680032e-01 * 2^-71 probAV: 0.000000e+00 * 2^0
                                                                                                                                                         N111 M best Record: 7.040622e-01 * 2^-62 BoundSigma: 9.167285e-01 * 2^-56 boundMax: 6.108832e-01 * 2^-71 probAV: 0.000000e+00 * 2^0
                                                                                                                                                         N111 R best Record: 7.040622e-01 * 2^-62 BoundSigma: 9.090675e-01 * 2^-56 boundMax: 5.942315e-01 * 2^-71 probAV: 0.000000e+00 * 2^0
                                                                                                                                                         N111 D best Record: 7.040622e-01 * 2^-62 BoundSigma: 8.239534e-01 * 2^-56 boundMax: 5.347856e-01 * 2^-71 probAV: 0.000000e+00 * 2^0
                                                                                                                                                         N111 I best Record: 7.040622e-01 * 2^-62 BoundSigma: 5.515354e-01 * 2^-56 boundMax: 6.571435e-01 * 2^-72 probAV: 0.000000e+00 * 2^0
                                                                                                                                                         N111 N best Record: 7.040622e-01 * 2^-62 BoundSigma: 5.349986e-01 * 2^-56 boundMax: 6.694553e-01 * 2^-72 probAV: 0.000000e+00 * 2^0
                                                                                                                                                         N111 F best Record: 7.040622e-01 * 2^-62 BoundSigma: 8.267144e-01 * 2^-57 boundMax: 5.392776e-01 * 2^-72 probAV: 0.000000e+00 * 2^0
                                                                                                                                                         N111 H best Record: 7.040622e-01 * 2^-62 BoundSigma: 6.227471e-01 * 2^-57 boundMax: 8.109084e-01 * 2^-73 probAV: 0.000000e+00 * 2^0
                                                                                                                                                         N111 Y best Record: 7.040622e-01 * 2^-62 BoundSigma: 5.769817e-01 * 2^-57 boundMax: 7.524006e-01 * 2^-73 probAV: 0.000000e+00 * 2^0
                                                                                                                                                         N111 W best Record: 7.040622e-01 * 2^-62 BoundSigma: 6.725824e-01 * 2^-59 boundMax: 8.771936e-01 * 2^-75 probAV: 0.000000e+00 * 2^0
                                                                                                                                                        N110 S best Record: 7.040622e-01 * 2^-62 BoundSigma: 8.521268e-01 * 2^-53 boundMax: 5.171789e-01 * 2^-68 probAV: 0.000000e+00 * 2^0
                                                                                                                                                        N110 V best Record: 7.040622e-01 * 2^-62 BoundSigma: 5.198499e-01 * 2^-53 boundMax: 6.306910e-01 * 2^-69 probAV: 0.000000e+00 * 2^0
                                                                                                                                                        N110 G best Record: 7.040622e-01 * 2^-62 BoundSigma: 7.173762e-01 * 2^-54 boundMax: 8.642618e-01 * 2^-70 probAV: 0.000000e+00 * 2^0
                                                                                                                                                        N110 T best Record: 7.040622e-01 * 2^-62 BoundSigma: 6.933770e-01 * 2^-54 boundMax: 8.344357e-01 * 2^-70 probAV: 0.000000e+00 * 2^0
                                                                                                                                                        N110 E best Record: 7.040622e-01 * 2^-62 BoundSigma: 9.014123e-01 * 2^-55 boundMax: 5.428112e-01 * 2^-70 probAV: 0.000000e+00 * 2^0
                                                                                                                                                        N110 P best Record: 7.040622e-01 * 2^-62 BoundSigma: 6.337730e-01 * 2^-55 boundMax: 7.616876e-01 * 2^-71 probAV: 0.000000e+00 * 2^0
                                                                                                                                                        N110 L best Record: 7.040622e-01 * 2^-62 BoundSigma: 9.813365e-01 * 2^-56 boundMax: 5.857250e-01 * 2^-71 probAV: 0.000000e+00 * 2^0
                                                                                                                                                        N110 Q best Record: 7.040622e-01 * 2^-62 BoundSigma: 9.628137e-01 * 2^-56 boundMax: 5.791364e-01 * 2^-71 probAV: 0.000000e+00 * 2^0
                                                                                                                                                        N110 K best Record: 7.040622e-01 * 2^-62 BoundSigma: 8.616972e-01 * 2^-56 boundMax: 5.153946e-01 * 2^-71 probAV: 0.000000e+00 * 2^0
                                                                                                                                                        N110 C best Record: 7.040622e-01 * 2^-62 BoundSigma: 7.776798e-01 * 2^-56 boundMax: 9.377049e-01 * 2^-72 probAV: 0.000000e+00 * 2^0
                                                                                                                                                        N110 M best Record: 7.040622e-01 * 2^-62 BoundSigma: 6.191700e-01 * 2^-56 boundMax: 7.477623e-01 * 2^-72 probAV: 0.000000e+00 * 2^0
                                                                                                                                                        N110 R best Record: 7.040622e-01 * 2^-62 BoundSigma: 5.975625e-01 * 2^-56 boundMax: 7.127950e-01 * 2^-72 probAV: 0.000000e+00 * 2^0
                                                                                                                                                        N110 D best Record: 7.040622e-01 * 2^-62 BoundSigma: 5.361962e-01 * 2^-56 boundMax: 6.366052e-01 * 2^-72 probAV: 0.000000e+00 * 2^0
                                                                                                                                                        N110 N best Record: 7.040622e-01 * 2^-62 BoundSigma: 6.606212e-01 * 2^-57 boundMax: 7.640166e-01 * 2^-73 probAV: 0.000000e+00 * 2^0
                                                                                                                                                        N110 I best Record: 7.040622e-01 * 2^-62 BoundSigma: 6.338966e-01 * 2^-57 boundMax: 7.045134e-01 * 2^-73 probAV: 0.000000e+00 * 2^0
                                                                                                                                                        N110 F best Record: 7.040622e-01 * 2^-62 BoundSigma: 5.418452e-01 * 2^-57 boundMax: 6.455091e-01 * 2^-73 probAV: 0.000000e+00 * 2^0
                                                                                                                                                        N110 H best Record: 7.040622e-01 * 2^-62 BoundSigma: 8.141154e-01 * 2^-58 boundMax: 9.686134e-01 * 2^-74 probAV: 0.000000e+00 * 2^0
                                                                                                                                                        N110 Y best Record: 7.040622e-01 * 2^-62 BoundSigma: 7.558455e-01 * 2^-58 boundMax: 9.002127e-01 * 2^-74 probAV: 0.000000e+00 * 2^0
                                                                                                                                                        N110 W best Record: 7.040622e-01 * 2^-62 BoundSigma: 8.812613e-01 * 2^-60 boundMax: 5.248374e-01 * 2^-75 probAV: 0.000000e+00 * 2^0
                                                                                                                                                       N109 S best Record: 7.040622e-01 * 2^-62 BoundSigma: 6.818544e-01 * 2^-52 boundMax: 7.490528e-01 * 2^-68 probAV: 0.000000e+00 * 2^0
                                                                                                                                                       N109 V best Record: 7.040622e-01 * 2^-62 BoundSigma: 8.328399e-01 * 2^-53 boundMax: 9.243034e-01 * 2^-69 probAV: 0.000000e+00 * 2^0
                                                                                                                                                       N109 G best Record: 7.040622e-01 * 2^-62 BoundSigma: 5.820326e-01 * 2^-53 boundMax: 6.996034e-01 * 2^-69 probAV: 0.000000e+00 * 2^0
                                                                                                                                                       N109 T best Record: 7.040622e-01 * 2^-62 BoundSigma: 5.636037e-01 * 2^-53 boundMax: 6.241752e-01 * 2^-69 probAV: 0.000000e+00 * 2^0
                                                                                                                                                       N109 E best Record: 7.040622e-01 * 2^-62 BoundSigma: 7.318487e-01 * 2^-54 boundMax: 8.471910e-01 * 2^-70 probAV: 0.000000e+00 * 2^0
                                                                                                                                                       N109 P best Record: 7.040622e-01 * 2^-62 BoundSigma: 5.165083e-01 * 2^-54 boundMax: 6.245890e-01 * 2^-70 probAV: 0.000000e+00 * 2^0
                                                                                                                                                       N109 L best Record: 7.040622e-01 * 2^-62 BoundSigma: 8.098001e-01 * 2^-55 boundMax: 9.303371e-01 * 2^-71 probAV: 0.000000e+00 * 2^0
                                                                                                                                                       N109 Q best Record: 7.040622e-01 * 2^-62 BoundSigma: 7.832875e-01 * 2^-55 boundMax: 8.652045e-01 * 2^-71 probAV: 0.000000e+00 * 2^0
                                                                                                                                                       N109 K best Record: 7.040622e-01 * 2^-62 BoundSigma: 7.083246e-01 * 2^-55 boundMax: 7.998293e-01 * 2^-71 probAV: 0.000000e+00 * 2^0
                                                                                                                                                       N109 C best Record: 7.040622e-01 * 2^-62 BoundSigma: 6.299446e-01 * 2^-55 boundMax: 7.281462e-01 * 2^-71 probAV: 0.000000e+00 * 2^0
                                                                                                                                                       N109 M best Record: 7.040622e-01 * 2^-62 BoundSigma: 5.002063e-01 * 2^-55 boundMax: 5.380487e-01 * 2^-71 probAV: 0.000000e+00 * 2^0
                                                                                                                                                       N109 R best Record: 7.040622e-01 * 2^-62 BoundSigma: 9.874299e-01 * 2^-56 boundMax: 5.608889e-01 * 2^-71 probAV: 0.000000e+00 * 2^0
                                                                                                                                                       N109 D best Record: 7.040622e-01 * 2^-62 BoundSigma: 8.934507e-01 * 2^-56 boundMax: 5.051897e-01 * 2^-71 probAV: 0.000000e+00 * 2^0
                                                                                                                                                       N109 I best Record: 7.040622e-01 * 2^-62 BoundSigma: 5.863977e-01 * 2^-56 boundMax: 5.738908e-01 * 2^-72 probAV: 0.000000e+00 * 2^0
                                                                                                                                                       N109 N best Record: 7.040622e-01 * 2^-62 BoundSigma: 5.751487e-01 * 2^-56 boundMax: 6.053532e-01 * 2^-72 probAV: 0.000000e+00 * 2^0
                                                                                                                                                       N109 F best Record: 7.040622e-01 * 2^-62 BoundSigma: 8.975169e-01 * 2^-57 boundMax: 5.128594e-01 * 2^-72 probAV: 0.000000e+00 * 2^0
                                                                                                                                                       N109 H best Record: 7.040622e-01 * 2^-62 BoundSigma: 6.757751e-01 * 2^-57 boundMax: 7.469173e-01 * 2^-73 probAV: 0.000000e+00 * 2^0
                                                                                                                                                       N109 Y best Record: 7.040622e-01 * 2^-62 BoundSigma: 6.263236e-01 * 2^-57 boundMax: 7.231512e-01 * 2^-73 probAV: 0.000000e+00 * 2^0
                                                                                                                                                       N109 W best Record: 7.040622e-01 * 2^-62 BoundSigma: 7.301260e-01 * 2^-59 boundMax: 8.686830e-01 * 2^-75 probAV: 0.000000e+00 * 2^0
                                                                                                                                                      N108 S best Record: 7.040622e-01 * 2^-62 BoundSigma: 8.363912e-01 * 2^-50 boundMax: 8.204670e-01 * 2^-66 probAV: 0.000000e+00 * 2^0
                                                                                                                                                      N108 V best Record: 7.040622e-01 * 2^-62 BoundSigma: 5.203071e-01 * 2^-50 boundMax: 5.152535e-01 * 2^-66 probAV: 0.000000e+00 * 2^0
                                                                                                                                                      N108 G best Record: 7.040622e-01 * 2^-62 BoundSigma: 8.199665e-01 * 2^-51 boundMax: 8.995072e-01 * 2^-67 probAV: 0.000000e+00 * 2^0
                                                                                                                                                      N108 T best Record: 7.040622e-01 * 2^-62 BoundSigma: 8.007325e-01 * 2^-51 boundMax: 7.725924e-01 * 2^-67 probAV: 0.000000e+00 * 2^0
                                                                                                                                                      N108 E best Record: 7.040622e-01 * 2^-62 BoundSigma: 5.220180e-01 * 2^-51 boundMax: 5.370634e-01 * 2^-67 probAV: 0.000000e+00 * 2^0
                                                                                                                                                      N108 P best Record: 7.040622e-01 * 2^-62 BoundSigma: 7.612248e-01 * 2^-52 boundMax: 8.349180e-01 * 2^-68 probAV: 0.000000e+00 * 2^0
                                                                                                                                                      N108 L best Record: 7.040622e-01 * 2^-62 BoundSigma: 6.759278e-01 * 2^-52 boundMax: 6.656091e-01 * 2^-68 probAV: 0.000000e+00 * 2^0
                                                                                                                                                      N108 Q best Record: 7.040622e-01 * 2^-62 BoundSigma: 5.688535e-01 * 2^-52 boundMax: 5.416369e-01 * 2^-68 probAV: 0.000000e+00 * 2^0
                                                                                                                                                      N108 K best Record: 7.040622e-01 * 2^-62 BoundSigma: 5.686508e-01 * 2^-52 boundMax: 5.493024e-01 * 2^-68 probAV: 0.000000e+00 * 2^0
                                                                                                                                                      N108 C best Record: 7.040622e-01 * 2^-62 BoundSigma: 8.701725e-01 * 2^-53 boundMax: 9.020684e-01 * 2^-69 probAV: 0.000000e+00 * 2^0
                                                                                                                                                      N108 I best Record: 7.040622e-01 * 2^-62 BoundSigma: 8.662827e-01 * 2^-53 boundMax: 6.731370e-01 * 2^-69 probAV: 0.000000e+00 * 2^0
                                                                                                                                                      N108 R best Record: 7.040622e-01 * 2^-62 BoundSigma: 8.278674e-01 * 2^-53 boundMax: 8.018336e-01 * 2^-69 probAV: 0.000000e+00 * 2^0
                                                                                                                                                      N108 D best Record: 7.040622e-01 * 2^-62 BoundSigma: 8.007244e-01 * 2^-53 boundMax: 7.629126e-01 * 2^-69 probAV: 0.000000e+00 * 2^0
                                                                                                                                                      N108 M best Record: 7.040622e-01 * 2^-62 BoundSigma: 6.838170e-01 * 2^-53 boundMax: 6.308443e-01 * 2^-69 probAV: 0.000000e+00 * 2^0
                                                                                                                                                      N108 N best Record: 7.040622e-01 * 2^-62 BoundSigma: 6.657594e-01 * 2^-53 boundMax: 5.626176e-01 * 2^-69 probAV: 0.000000e+00 * 2^0
                                                                                                                                                      N108 F best Record: 7.040622e-01 * 2^-62 BoundSigma: 7.733610e-01 * 2^-54 boundMax: 7.510223e-01 * 2^-70 probAV: 0.000000e+00 * 2^0
                                                                                                                                                      N108 H best Record: 7.040622e-01 * 2^-62 BoundSigma: 5.904683e-01 * 2^-54 boundMax: 5.434745e-01 * 2^-70 probAV: 0.000000e+00 * 2^0
                                                                                                                                                      N108 Y best Record: 7.040622e-01 * 2^-62 BoundSigma: 5.437319e-01 * 2^-54 boundMax: 5.355162e-01 * 2^-70 probAV: 0.000000e+00 * 2^0
                                                                                                                                                      N108 W best Record: 7.040622e-01 * 2^-62 BoundSigma: 6.328316e-01 * 2^-56 boundMax: 6.540451e-01 * 2^-72 probAV: 0.000000e+00 * 2^0
                                                                                                                                                     N22 A best Record: 7.040622e-01 * 2^-62 BoundSigma: 6.161564e-01 * 2^-49 boundMax: 8.603964e-01 * 2^-66 probAV: 0.000000e+00 * 2^0
                                                                                                                                                     N22 S best Record: 7.040622e-01 * 2^-62 BoundSigma: 8.247727e-01 * 2^-50 boundMax: 5.705530e-01 * 2^-66 probAV: 0.000000e+00 * 2^0
                                                                                                                                                     N22 N best Record: 7.040622e-01 * 2^-62 BoundSigma: 9.728932e-01 * 2^-51 boundMax: 6.660021e-01 * 2^-67 probAV: 0.000000e+00 * 2^0
                                                                                                                                                     N22 D best Record: 7.040622e-01 * 2^-62 BoundSigma: 8.518471e-01 * 2^-51 boundMax: 5.589241e-01 * 2^-67 probAV: 0.000000e+00 * 2^0
                                                                                                                                                     N22 E best Record: 7.040622e-01 * 2^-62 BoundSigma: 6.270198e-01 * 2^-51 boundMax: 7.695293e-01 * 2^-68 probAV: 0.000000e+00 * 2^0
                                                                                                                                                     N22 K best Record: 7.040622e-01 * 2^-62 BoundSigma: 9.637324e-01 * 2^-52 boundMax: 5.904144e-01 * 2^-68 probAV: 0.000000e+00 * 2^0
                                                                                                                                                     N22 R best Record: 7.040622e-01 * 2^-62 BoundSigma: 9.203448e-01 * 2^-52 boundMax: 5.849365e-01 * 2^-68 probAV: 0.000000e+00 * 2^0
                                                                                                                                                     N22 T best Record: 7.040622e-01 * 2^-62 BoundSigma: 8.693949e-01 * 2^-52 boundMax: 9.633798e-01 * 2^-69 probAV: 0.000000e+00 * 2^0
                                                                                                                                                     N22 Q best Record: 7.040622e-01 * 2^-62 BoundSigma: 6.042000e-01 * 2^-52 boundMax: 7.286708e-01 * 2^-69 probAV: 0.000000e+00 * 2^0
                                                                                                                                                     N22 V best Record: 7.040622e-01 * 2^-62 BoundSigma: 5.224429e-01 * 2^-52 boundMax: 5.803660e-01 * 2^-69 probAV: 0.000000e+00 * 2^0
                                                                                                                                                     N22 P best Record: 7.040622e-01 * 2^-62 BoundSigma: 5.198366e-01 * 2^-52 boundMax: 6.150460e-01 * 2^-69 probAV: 0.000000e+00 * 2^0
                                                                                                                                                     N22 L best Record: 7.040622e-01 * 2^-62 BoundSigma: 7.306887e-01 * 2^-53 boundMax: 7.994624e-01 * 2^-70 probAV: 0.000000e+00 * 2^0
                                                                                                                                                     N22 H best Record: 7.040622e-01 * 2^-62 BoundSigma: 6.995563e-01 * 2^-53 boundMax: 8.609895e-01 * 2^-70 probAV: 0.000000e+00 * 2^0
                                                                                                                                                     N22 C best Record: 7.040622e-01 * 2^-62 BoundSigma: 6.498486e-01 * 2^-53 boundMax: 8.262960e-01 * 2^-70 probAV: 0.000000e+00 * 2^0
                                                                                                                                                     N22 F best Record: 7.040622e-01 * 2^-62 BoundSigma: 8.066062e-01 * 2^-54 boundMax: 9.623255e-01 * 2^-71 probAV: 0.000000e+00 * 2^0
                                                                                                                                                     N22 I best Record: 7.040622e-01 * 2^-62 BoundSigma: 7.408385e-01 * 2^-54 boundMax: 6.951417e-01 * 2^-71 probAV: 0.000000e+00 * 2^0
                                                                                                                                                     N22 M best Record: 7.040622e-01 * 2^-62 BoundSigma: 6.985777e-01 * 2^-54 boundMax: 8.358599e-01 * 2^-71 probAV: 0.000000e+00 * 2^0
                                                                                                                                                     N22 Y best Record: 7.040622e-01 * 2^-62 BoundSigma: 6.476597e-01 * 2^-54 boundMax: 7.143562e-01 * 2^-71 probAV: 0.000000e+00 * 2^0
                                                                                                                                                     N22 W best Record: 7.040622e-01 * 2^-62 BoundSigma: 5.120341e-01 * 2^-54 boundMax: 6.620075e-01 * 2^-71 probAV: 0.000000e+00 * 2^0
                                                                                                                                                    N80 A best Record: 7.040622e-01 * 2^-62 BoundSigma: 7.568018e-01 * 2^-49 boundMax: 7.308709e-01 * 2^-66 probAV: 0.000000e+00 * 2^0
                                                                                                                                                    N80 S best Record: 7.040622e-01 * 2^-62 BoundSigma: 5.041144e-01 * 2^-49 boundMax: 9.661036e-01 * 2^-67 probAV: 0.000000e+00 * 2^0
                                                                                                                                                    N80 N best Record: 7.040622e-01 * 2^-62 BoundSigma: 5.916035e-01 * 2^-50 boundMax: 5.614920e-01 * 2^-67 probAV: 0.000000e+00 * 2^0
                                                                                                                                                    N80 D best Record: 7.040622e-01 * 2^-62 BoundSigma: 5.074077e-01 * 2^-50 boundMax: 9.261772e-01 * 2^-68 probAV: 0.000000e+00 * 2^0
                                                                                                                                                    N80 E best Record: 7.040622e-01 * 2^-62 BoundSigma: 7.231699e-01 * 2^-51 boundMax: 6.196890e-01 * 2^-68 probAV: 0.000000e+00 * 2^0
                                                                                                                                                    N80 K best Record: 7.040622e-01 * 2^-62 BoundSigma: 5.552274e-01 * 2^-51 boundMax: 9.504873e-01 * 2^-69 probAV: 0.000000e+00 * 2^0
                                                                                                                                                    N80 R best Record: 7.040622e-01 * 2^-62 BoundSigma: 5.394281e-01 * 2^-51 boundMax: 9.575365e-01 * 2^-69 probAV: 0.000000e+00 * 2^0
                                                                                                                                                    N80 T best Record: 7.040622e-01 * 2^-62 BoundSigma: 9.596791e-01 * 2^-52 boundMax: 7.336189e-01 * 2^-69 probAV: 0.000000e+00 * 2^0
                                                                                                                                                    N80 Q best Record: 7.040622e-01 * 2^-62 BoundSigma: 6.912668e-01 * 2^-52 boundMax: 5.819258e-01 * 2^-69 probAV: 0.000000e+00 * 2^0
                                                                                                                                                    N80 P best Record: 7.040622e-01 * 2^-62 BoundSigma: 5.892000e-01 * 2^-52 boundMax: 9.743900e-01 * 2^-70 probAV: 0.000000e+00 * 2^0
                                                                                                                                                    N80 V best Record: 7.040622e-01 * 2^-62 BoundSigma: 5.759156e-01 * 2^-52 boundMax: 8.893607e-01 * 2^-70 probAV: 0.000000e+00 * 2^0
                                                                                                                                                    N80 H best Record: 7.040622e-01 * 2^-62 BoundSigma: 8.081304e-01 * 2^-53 boundMax: 6.938854e-01 * 2^-70 probAV: 0.000000e+00 * 2^0
                                                                                                                                                    N80 L best Record: 7.040622e-01 * 2^-62 BoundSigma: 7.968658e-01 * 2^-53 boundMax: 6.124012e-01 * 2^-70 probAV: 0.000000e+00 * 2^0
                                                                                                                                                    N80 C best Record: 7.040622e-01 * 2^-62 BoundSigma: 7.628440e-01 * 2^-53 boundMax: 6.749678e-01 * 2^-70 probAV: 0.000000e+00 * 2^0
                                                                                                                                                    N80 F best Record: 7.040622e-01 * 2^-62 BoundSigma: 9.161270e-01 * 2^-54 boundMax: 7.677350e-01 * 2^-71 probAV: 0.000000e+00 * 2^0
                                                                                                                                                    N80 M best Record: 7.040622e-01 * 2^-62 BoundSigma: 7.953285e-01 * 2^-54 boundMax: 6.665309e-01 * 2^-71 probAV: 0.000000e+00 * 2^0
                                                                                                                                                    N80 I best Record: 7.040622e-01 * 2^-62 BoundSigma: 7.543468e-01 * 2^-54 boundMax: 9.794111e-01 * 2^-72 probAV: 0.000000e+00 * 2^0
                                                                                                                                                    N80 Y best Record: 7.040622e-01 * 2^-62 BoundSigma: 7.099990e-01 * 2^-54 boundMax: 5.478367e-01 * 2^-71 probAV: 0.000000e+00 * 2^0
                                                                                                                                                    N80 W best Record: 7.040622e-01 * 2^-62 BoundSigma: 6.052052e-01 * 2^-54 boundMax: 5.456939e-01 * 2^-71 probAV: 0.000000e+00 * 2^0
                                                                                                                                                   N51 A best Record: 7.040622e-01 * 2^-62 BoundSigma: 7.980965e-01 * 2^-50 boundMax: 5.563015e-01 * 2^-67 probAV: 0.000000e+00 * 2^0
                                                                                                                                                   N51 S best Record: 7.040622e-01 * 2^-62 BoundSigma: 5.235922e-01 * 2^-50 boundMax: 7.282864e-01 * 2^-68 probAV: 0.000000e+00 * 2^0
                                                                                                                                                   N51 N best Record: 7.040622e-01 * 2^-62 BoundSigma: 6.019204e-01 * 2^-51 boundMax: 8.337228e-01 * 2^-69 probAV: 0.000000e+00 * 2^0
                                                                                                                                                   N51 D best Record: 7.040622e-01 * 2^-62 BoundSigma: 9.481180e-01 * 2^-52 boundMax: 6.452260e-01 * 2^-69 probAV: 0.000000e+00 * 2^0
                                                                                                                                                   N51 E best Record: 7.040622e-01 * 2^-62 BoundSigma: 5.867321e-01 * 2^-52 boundMax: 7.745181e-01 * 2^-70 probAV: 0.000000e+00 * 2^0
                                                                                                                                                   N51 R best Record: 7.040622e-01 * 2^-62 BoundSigma: 9.519695e-01 * 2^-53 boundMax: 6.415193e-01 * 2^-70 probAV: 0.000000e+00 * 2^0
                                                                                                                                                   N51 K best Record: 7.040622e-01 * 2^-62 BoundSigma: 8.995731e-01 * 2^-53 boundMax: 5.938230e-01 * 2^-70 probAV: 0.000000e+00 * 2^0
                                                                                                                                                   N51 T best Record: 7.040622e-01 * 2^-62 BoundSigma: 5.622426e-01 * 2^-53 boundMax: 6.602389e-01 * 2^-71 probAV: 0.000000e+00 * 2^0
                                                                                                                                                   N51 Q best Record: 7.040622e-01 * 2^-62 BoundSigma: 5.367546e-01 * 2^-53 boundMax: 7.002231e-01 * 2^-71 probAV: 0.000000e+00 * 2^0
                                                                                                                                                   N51 P best Record: 7.040622e-01 * 2^-62 BoundSigma: 8.788954e-01 * 2^-54 boundMax: 5.682826e-01 * 2^-71 probAV: 0.000000e+00 * 2^0
                                                                                                                                                   N51 V best Record: 7.040622e-01 * 2^-62 BoundSigma: 7.111213e-01 * 2^-54 boundMax: 8.628966e-01 * 2^-72 probAV: 0.000000e+00 * 2^0
                                                                                                                                                   N51 C best Record: 7.040622e-01 * 2^-62 BoundSigma: 6.628239e-01 * 2^-54 boundMax: 8.865866e-01 * 2^-72 probAV: 0.000000e+00 * 2^0
                                                                                                                                                   N51 H best Record: 7.040622e-01 * 2^-62 BoundSigma: 6.572587e-01 * 2^-54 boundMax: 8.670296e-01 * 2^-72 probAV: 0.000000e+00 * 2^0
                                                                                                                                                   N51 L best Record: 7.040622e-01 * 2^-62 BoundSigma: 5.039470e-01 * 2^-54 boundMax: 6.287670e-01 * 2^-72 probAV: 0.000000e+00 * 2^0
                                                                                                                                                   N51 F best Record: 7.040622e-01 * 2^-62 BoundSigma: 7.148205e-01 * 2^-55 boundMax: 9.407737e-01 * 2^-73 probAV: 0.000000e+00 * 2^0
                                                                                                                                                   N51 M best Record: 7.040622e-01 * 2^-62 BoundSigma: 6.164401e-01 * 2^-55 boundMax: 8.074568e-01 * 2^-73 probAV: 0.000000e+00 * 2^0
                                                                                                                                                   N51 W best Record: 7.040622e-01 * 2^-62 BoundSigma: 5.526743e-01 * 2^-55 boundMax: 7.499836e-01 * 2^-73 probAV: 0.000000e+00 * 2^0
                                                                                                                                                   N51 Y best Record: 7.040622e-01 * 2^-62 BoundSigma: 8.954313e-01 * 2^-56 boundMax: 5.542366e-01 * 2^-73 probAV: 0.000000e+00 * 2^0
                                                                                                                                                   N51 I best Record: 7.040622e-01 * 2^-62 BoundSigma: 5.888923e-01 * 2^-56 boundMax: 6.186966e-01 * 2^-74 probAV: 0.000000e+00 * 2^0
                                                                                                                                                  N49 A best Record: 7.040622e-01 * 2^-62 BoundSigma: 6.662178e-01 * 2^-52 boundMax: 8.186379e-01 * 2^-70 probAV: 0.000000e+00 * 2^0
                                                                                                                                                  N49 S best Record: 7.040622e-01 * 2^-62 BoundSigma: 8.693962e-01 * 2^-53 boundMax: 5.339817e-01 * 2^-70 probAV: 0.000000e+00 * 2^0
                                                                                                                                                  N49 N best Record: 7.040622e-01 * 2^-62 BoundSigma: 9.881105e-01 * 2^-54 boundMax: 6.063866e-01 * 2^-71 probAV: 0.000000e+00 * 2^0
                                                                                                                                                  N49 D best Record: 7.040622e-01 * 2^-62 BoundSigma: 7.421534e-01 * 2^-54 boundMax: 9.077425e-01 * 2^-72 probAV: 0.000000e+00 * 2^0
                                                                                                                                                  N49 E best Record: 7.040622e-01 * 2^-62 BoundSigma: 8.440916e-01 * 2^-55 boundMax: 5.129355e-01 * 2^-72 probAV: 0.000000e+00 * 2^0
                                                                                                                                                  N49 R best Record: 7.040622e-01 * 2^-62 BoundSigma: 7.265949e-01 * 2^-55 boundMax: 8.872370e-01 * 2^-73 probAV: 0.000000e+00 * 2^0
                                                                                                                                                  N49 K best Record: 7.040622e-01 * 2^-62 BoundSigma: 6.475161e-01 * 2^-55 boundMax: 7.870321e-01 * 2^-73 probAV: 0.000000e+00 * 2^0
                                                                                                                                                  N49 Q best Record: 7.040622e-01 * 2^-62 BoundSigma: 7.456623e-01 * 2^-56 boundMax: 9.035741e-01 * 2^-74 probAV: 0.000000e+00 * 2^0
                                                                                                                                                  N49 P best Record: 7.040622e-01 * 2^-62 BoundSigma: 5.957175e-01 * 2^-56 boundMax: 7.205184e-01 * 2^-74 probAV: 0.000000e+00 * 2^0
                                                                                                                                                  N49 T best Record: 7.040622e-01 * 2^-62 BoundSigma: 5.423827e-01 * 2^-56 boundMax: 6.315645e-01 * 2^-74 probAV: 0.000000e+00 * 2^0
                                                                                                                                                  N49 C best Record: 7.040622e-01 * 2^-62 BoundSigma: 9.877931e-01 * 2^-57 boundMax: 6.017609e-01 * 2^-74 probAV: 0.000000e+00 * 2^0
                                                                                                                                                  N49 H best Record: 7.040622e-01 * 2^-62 BoundSigma: 9.427024e-01 * 2^-57 boundMax: 5.726375e-01 * 2^-74 probAV: 0.000000e+00 * 2^0
                                                                                                                                                  N49 V best Record: 7.040622e-01 * 2^-62 BoundSigma: 7.820757e-01 * 2^-57 boundMax: 9.263497e-01 * 2^-75 probAV: 0.000000e+00 * 2^0
                                                                                                                                                  N49 L best Record: 7.040622e-01 * 2^-62 BoundSigma: 6.177762e-01 * 2^-57 boundMax: 7.414068e-01 * 2^-75 probAV: 0.000000e+00 * 2^0
                                                                                                                                                  N49 F best Record: 7.040622e-01 * 2^-62 BoundSigma: 5.119493e-01 * 2^-57 boundMax: 6.223151e-01 * 2^-75 probAV: 0.000000e+00 * 2^0
                                                                                                                                                  N49 M best Record: 7.040622e-01 * 2^-62 BoundSigma: 8.694581e-01 * 2^-58 boundMax: 5.276784e-01 * 2^-75 probAV: 0.000000e+00 * 2^0
                                                                                                                                                  N49 W best Record: 7.040622e-01 * 2^-62 BoundSigma: 8.591781e-01 * 2^-58 boundMax: 5.252418e-01 * 2^-75 probAV: 0.000000e+00 * 2^0
                                                                                                                                                  N49 Y best Record: 7.040622e-01 * 2^-62 BoundSigma: 5.325443e-01 * 2^-58 boundMax: 6.368828e-01 * 2^-76 probAV: 0.000000e+00 * 2^0
                                                                                                                                                  N49 I best Record: 7.040622e-01 * 2^-62 BoundSigma: 7.831656e-01 * 2^-60 boundMax: 8.760700e-01 * 2^-78 probAV: 0.000000e+00 * 2^0
                                                                                                                                                 N48 A best Record: 7.040622e-01 * 2^-62 BoundSigma: 8.326857e-01 * 2^-50 boundMax: 9.906232e-01 * 2^-68 probAV: 0.000000e+00 * 2^0
                                                                                                                                                 N48 S best Record: 7.040622e-01 * 2^-62 BoundSigma: 5.459132e-01 * 2^-50 boundMax: 6.417176e-01 * 2^-68 probAV: 0.000000e+00 * 2^0
                                                                                                                                                 N48 N best Record: 7.040622e-01 * 2^-62 BoundSigma: 6.268216e-01 * 2^-51 boundMax: 7.391394e-01 * 2^-69 probAV: 0.000000e+00 * 2^0
                                                                                                                                                 N48 D best Record: 7.040622e-01 * 2^-62 BoundSigma: 9.823728e-01 * 2^-52 boundMax: 5.753334e-01 * 2^-69 probAV: 0.000000e+00 * 2^0
                                                                                                                                                 N48 E best Record: 7.040622e-01 * 2^-62 BoundSigma: 6.026265e-01 * 2^-52 boundMax: 6.863749e-01 * 2^-70 probAV: 0.000000e+00 * 2^0
                                                                                                                                                 N48 R best Record: 7.040622e-01 * 2^-62 BoundSigma: 9.835037e-01 * 2^-53 boundMax: 5.705032e-01 * 2^-70 probAV: 0.000000e+00 * 2^0
                                                                                                                                                 N48 K best Record: 7.040622e-01 * 2^-62 BoundSigma: 9.239636e-01 * 2^-53 boundMax: 5.241812e-01 * 2^-70 probAV: 0.000000e+00 * 2^0
                                                                                                                                                 N48 T best Record: 7.040622e-01 * 2^-62 BoundSigma: 5.598505e-01 * 2^-53 boundMax: 5.614665e-01 * 2^-71 probAV: 0.000000e+00 * 2^0
                                                                                                                                                 N48 Q best Record: 7.040622e-01 * 2^-62 BoundSigma: 5.494870e-01 * 2^-53 boundMax: 6.113599e-01 * 2^-71 probAV: 0.000000e+00 * 2^0
                                                                                                                                                 N48 P best Record: 7.040622e-01 * 2^-62 BoundSigma: 8.974910e-01 * 2^-54 boundMax: 5.076252e-01 * 2^-71 probAV: 0.000000e+00 * 2^0
                                                                                                                                                 N48 V best Record: 7.040622e-01 * 2^-62 BoundSigma: 7.138825e-01 * 2^-54 boundMax: 7.383588e-01 * 2^-72 probAV: 0.000000e+00 * 2^0
                                                                                                                                                 N48 C best Record: 7.040622e-01 * 2^-62 BoundSigma: 6.834013e-01 * 2^-54 boundMax: 7.872935e-01 * 2^-72 probAV: 0.000000e+00 * 2^0
                                                                                                                                                 N48 H best Record: 7.040622e-01 * 2^-62 BoundSigma: 6.749688e-01 * 2^-54 boundMax: 7.624467e-01 * 2^-72 probAV: 0.000000e+00 * 2^0
                                                                                                                                                 N48 L best Record: 7.040622e-01 * 2^-62 BoundSigma: 5.093559e-01 * 2^-54 boundMax: 5.509731e-01 * 2^-72 probAV: 0.000000e+00 * 2^0
                                                                                                                                                 N48 F best Record: 7.040622e-01 * 2^-62 BoundSigma: 7.334061e-01 * 2^-55 boundMax: 8.340996e-01 * 2^-73 probAV: 0.000000e+00 * 2^0
                                                                                                                                                 N48 M best Record: 7.040622e-01 * 2^-62 BoundSigma: 6.316828e-01 * 2^-55 boundMax: 6.996500e-01 * 2^-73 probAV: 0.000000e+00 * 2^0
                                                                                                                                                 N48 W best Record: 7.040622e-01 * 2^-62 BoundSigma: 5.721157e-01 * 2^-55 boundMax: 6.766903e-01 * 2^-73 probAV: 0.000000e+00 * 2^0
                                                                                                                                                 N48 Y best Record: 7.040622e-01 * 2^-62 BoundSigma: 9.033161e-01 * 2^-56 boundMax: 9.714921e-01 * 2^-74 probAV: 0.000000e+00 * 2^0
                                                                                                                                                 N48 I best Record: 7.040622e-01 * 2^-62 BoundSigma: 5.686762e-01 * 2^-56 boundMax: 5.090386e-01 * 2^-74 probAV: 0.000000e+00 * 2^0
                                                                                                                                                N47 A best Record: 7.040622e-01 * 2^-62 BoundSigma: 7.802373e-01 * 2^-50 boundMax: 7.647273e-01 * 2^-68 probAV: 0.000000e+00 * 2^0
                                                                                                                                                N47 S best Record: 7.040622e-01 * 2^-62 BoundSigma: 5.109921e-01 * 2^-50 boundMax: 9.433927e-01 * 2^-69 probAV: 0.000000e+00 * 2^0
                                                                                                                                                N47 N best Record: 7.040622e-01 * 2^-62 BoundSigma: 5.855787e-01 * 2^-51 boundMax: 5.609074e-01 * 2^-69 probAV: 0.000000e+00 * 2^0
                                                                                                                                                N47 D best Record: 7.040622e-01 * 2^-62 BoundSigma: 9.102870e-01 * 2^-52 boundMax: 9.105389e-01 * 2^-70 probAV: 0.000000e+00 * 2^0
                                                                                                                                                N47 E best Record: 7.040622e-01 * 2^-62 BoundSigma: 5.504972e-01 * 2^-52 boundMax: 5.390947e-01 * 2^-70 probAV: 0.000000e+00 * 2^0
                                                                                                                                                N47 R best Record: 7.040622e-01 * 2^-62 BoundSigma: 9.071705e-01 * 2^-53 boundMax: 8.974307e-01 * 2^-71 probAV: 0.000000e+00 * 2^0
                                                                                                                                                N47 K best Record: 7.040622e-01 * 2^-62 BoundSigma: 8.440899e-01 * 2^-53 boundMax: 8.076042e-01 * 2^-71 probAV: 0.000000e+00 * 2^0
                                                                                                                                                N47 Q best Record: 7.040622e-01 * 2^-62 BoundSigma: 9.983953e-01 * 2^-54 boundMax: 8.998007e-01 * 2^-72 probAV: 0.000000e+00 * 2^0
                                                                                                                                                N47 T best Record: 7.040622e-01 * 2^-62 BoundSigma: 9.685782e-01 * 2^-54 boundMax: 7.919232e-01 * 2^-72 probAV: 0.000000e+00 * 2^0
                                                                                                                                                N47 P best Record: 7.040622e-01 * 2^-62 BoundSigma: 8.120220e-01 * 2^-54 boundMax: 8.416249e-01 * 2^-72 probAV: 0.000000e+00 * 2^0
                                                                                                                                                N47 C best Record: 7.040622e-01 * 2^-62 BoundSigma: 6.281436e-01 * 2^-54 boundMax: 6.176264e-01 * 2^-72 probAV: 0.000000e+00 * 2^0
                                                                                                                                                N47 V best Record: 7.040622e-01 * 2^-62 BoundSigma: 6.270108e-01 * 2^-54 boundMax: 5.234801e-01 * 2^-72 probAV: 0.000000e+00 * 2^0
                                                                                                                                                N47 H best Record: 7.040622e-01 * 2^-62 BoundSigma: 6.163902e-01 * 2^-54 boundMax: 5.760982e-01 * 2^-72 probAV: 0.000000e+00 * 2^0
                                                                                                                                                N47 L best Record: 7.040622e-01 * 2^-62 BoundSigma: 9.063766e-01 * 2^-55 boundMax: 8.550917e-01 * 2^-73 probAV: 0.000000e+00 * 2^0
                                                                                                                                                N47 F best Record: 7.040622e-01 * 2^-62 BoundSigma: 6.690152e-01 * 2^-55 boundMax: 6.574703e-01 * 2^-73 probAV: 0.000000e+00 * 2^0
                                                                                                                                                N47 M best Record: 7.040622e-01 * 2^-62 BoundSigma: 5.749530e-01 * 2^-55 boundMax: 9.882761e-01 * 2^-74 probAV: 0.000000e+00 * 2^0
                                                                                                                                                N47 W best Record: 7.040622e-01 * 2^-62 BoundSigma: 5.293951e-01 * 2^-55 boundMax: 5.683064e-01 * 2^-73 probAV: 0.000000e+00 * 2^0
                                                                                                                                                N47 Y best Record: 7.040622e-01 * 2^-62 BoundSigma: 8.007801e-01 * 2^-56 boundMax: 7.588313e-01 * 2^-74 probAV: 0.000000e+00 * 2^0
                                                                                                                                                N47 I best Record: 7.040622e-01 * 2^-62 BoundSigma: 9.335237e-01 * 2^-57 boundMax: 6.704925e-01 * 2^-75 probAV: 0.000000e+00 * 2^0
                                                                                                                                               N39 A best Record: 7.040622e-01 * 2^-62 BoundSigma: 5.389422e-01 * 2^-50 boundMax: 5.324207e-01 * 2^-68 probAV: 0.000000e+00 * 2^0
                                                                                                                                               N39 S best Record: 7.040622e-01 * 2^-62 BoundSigma: 7.045697e-01 * 2^-51 boundMax: 6.953814e-01 * 2^-69 probAV: 0.000000e+00 * 2^0
                                                                                                                                               N39 N best Record: 7.040622e-01 * 2^-62 BoundSigma: 8.042246e-01 * 2^-52 boundMax: 7.919973e-01 * 2^-70 probAV: 0.000000e+00 * 2^0
                                                                                                                                               N39 D best Record: 7.040622e-01 * 2^-62 BoundSigma: 6.148860e-01 * 2^-52 boundMax: 6.000548e-01 * 2^-70 probAV: 0.000000e+00 * 2^0
                                                                                                                                               N39 E best Record: 7.040622e-01 * 2^-62 BoundSigma: 7.222864e-01 * 2^-53 boundMax: 6.933999e-01 * 2^-71 probAV: 0.000000e+00 * 2^0
                                                                                                                                               N39 R best Record: 7.040622e-01 * 2^-62 BoundSigma: 6.073935e-01 * 2^-53 boundMax: 5.900022e-01 * 2^-71 probAV: 0.000000e+00 * 2^0
                                                                                                                                               N39 K best Record: 7.040622e-01 * 2^-62 BoundSigma: 5.538702e-01 * 2^-53 boundMax: 5.318119e-01 * 2^-71 probAV: 0.000000e+00 * 2^0
                                                                                                                                               N39 Q best Record: 7.040622e-01 * 2^-62 BoundSigma: 6.472133e-01 * 2^-54 boundMax: 6.169366e-01 * 2^-72 probAV: 0.000000e+00 * 2^0
                                                                                                                                               N39 T best Record: 7.040622e-01 * 2^-62 BoundSigma: 5.576851e-01 * 2^-54 boundMax: 9.813716e-01 * 2^-73 probAV: 0.000000e+00 * 2^0
                                                                                                                                               N39 P best Record: 7.040622e-01 * 2^-62 BoundSigma: 5.219715e-01 * 2^-54 boundMax: 9.903676e-01 * 2^-73 probAV: 0.000000e+00 * 2^0
                                                                                                                                               N39 C best Record: 7.040622e-01 * 2^-62 BoundSigma: 8.343335e-01 * 2^-55 boundMax: 8.063239e-01 * 2^-73 probAV: 0.000000e+00 * 2^0
                                                                                                                                               N39 H best Record: 7.040622e-01 * 2^-62 BoundSigma: 8.079622e-01 * 2^-55 boundMax: 7.750698e-01 * 2^-73 probAV: 0.000000e+00 * 2^0
                                                                                                                                               N39 V best Record: 7.040622e-01 * 2^-62 BoundSigma: 7.521233e-01 * 2^-55 boundMax: 6.822296e-01 * 2^-73 probAV: 0.000000e+00 * 2^0
                                                                                                                                               N39 L best Record: 7.040622e-01 * 2^-62 BoundSigma: 5.627857e-01 * 2^-55 boundMax: 5.235221e-01 * 2^-73 probAV: 0.000000e+00 * 2^0
                                                                                                                                               N39 F best Record: 7.040622e-01 * 2^-62 BoundSigma: 8.762737e-01 * 2^-56 boundMax: 8.409912e-01 * 2^-74 probAV: 0.000000e+00 * 2^0
                                                                                                                                               N39 M best Record: 7.040622e-01 * 2^-62 BoundSigma: 7.491576e-01 * 2^-56 boundMax: 7.166106e-01 * 2^-74 probAV: 0.000000e+00 * 2^0
                                                                                                                                               N39 W best Record: 7.040622e-01 * 2^-62 BoundSigma: 7.134212e-01 * 2^-56 boundMax: 6.953873e-01 * 2^-74 probAV: 0.000000e+00 * 2^0
                                                                                                                                               N39 Y best Record: 7.040622e-01 * 2^-62 BoundSigma: 9.847885e-01 * 2^-57 boundMax: 9.097116e-01 * 2^-75 probAV: 0.000000e+00 * 2^0
                                                                                                                                               N39 I best Record: 7.040622e-01 * 2^-62 BoundSigma: 9.526060e-01 * 2^-58 boundMax: 7.746627e-01 * 2^-76 probAV: 0.000000e+00 * 2^0
                                                                                                                                              N38 A best Record: 7.040622e-01 * 2^-62 BoundSigma: 8.180286e-01 * 2^-50 boundMax: 7.311674e-01 * 2^-68 probAV: 0.000000e+00 * 2^0
                                                                                                                                              N38 S best Record: 7.040622e-01 * 2^-62 BoundSigma: 5.354770e-01 * 2^-50 boundMax: 9.314663e-01 * 2^-69 probAV: 0.000000e+00 * 2^0
                                                                                                                                              N38 N best Record: 7.040622e-01 * 2^-62 BoundSigma: 6.130434e-01 * 2^-51 boundMax: 5.412243e-01 * 2^-69 probAV: 0.000000e+00 * 2^0
                                                                                                                                              N38 D best Record: 7.040622e-01 * 2^-62 BoundSigma: 9.491439e-01 * 2^-52 boundMax: 8.481463e-01 * 2^-70 probAV: 0.000000e+00 * 2^0
                                                                                                                                              N38 E best Record: 7.040622e-01 * 2^-62 BoundSigma: 5.699279e-01 * 2^-52 boundMax: 9.968840e-01 * 2^-71 probAV: 0.000000e+00 * 2^0
                                                                                                                                              N38 R best Record: 7.040622e-01 * 2^-62 BoundSigma: 9.438000e-01 * 2^-53 boundMax: 8.362820e-01 * 2^-71 probAV: 0.000000e+00 * 2^0
                                                                                                                                              N38 K best Record: 7.040622e-01 * 2^-62 BoundSigma: 8.739203e-01 * 2^-53 boundMax: 7.566044e-01 * 2^-71 probAV: 0.000000e+00 * 2^0
                                                                                                                                              N38 Q best Record: 7.040622e-01 * 2^-62 BoundSigma: 5.153614e-01 * 2^-53 boundMax: 8.649155e-01 * 2^-72 probAV: 0.000000e+00 * 2^0
                                                                                                                                              N38 T best Record: 7.040622e-01 * 2^-62 BoundSigma: 9.738534e-01 * 2^-54 boundMax: 7.423358e-01 * 2^-72 probAV: 0.000000e+00 * 2^0
                                                                                                                                              N38 P best Record: 7.040622e-01 * 2^-62 BoundSigma: 8.366010e-01 * 2^-54 boundMax: 7.437991e-01 * 2^-72 probAV: 0.000000e+00 * 2^0
                                                                                                                                              N38 C best Record: 7.040622e-01 * 2^-62 BoundSigma: 6.522877e-01 * 2^-54 boundMax: 5.745742e-01 * 2^-72 probAV: 0.000000e+00 * 2^0
                                                                                                                                              N38 H best Record: 7.040622e-01 * 2^-62 BoundSigma: 6.380230e-01 * 2^-54 boundMax: 5.465873e-01 * 2^-72 probAV: 0.000000e+00 * 2^0
                                                                                                                                              N38 V best Record: 7.040622e-01 * 2^-62 BoundSigma: 6.358931e-01 * 2^-54 boundMax: 9.964520e-01 * 2^-73 probAV: 0.000000e+00 * 2^0
                                                                                                                                              N38 L best Record: 7.040622e-01 * 2^-62 BoundSigma: 9.260105e-01 * 2^-55 boundMax: 7.783932e-01 * 2^-73 probAV: 0.000000e+00 * 2^0
                                                                                                                                              N38 F best Record: 7.040622e-01 * 2^-62 BoundSigma: 6.922388e-01 * 2^-55 boundMax: 6.061103e-01 * 2^-73 probAV: 0.000000e+00 * 2^0
                                                                                                                                              N38 M best Record: 7.040622e-01 * 2^-62 BoundSigma: 5.942072e-01 * 2^-55 boundMax: 9.789331e-01 * 2^-74 probAV: 0.000000e+00 * 2^0
                                                                                                                                              N38 W best Record: 7.040622e-01 * 2^-62 BoundSigma: 5.516344e-01 * 2^-55 boundMax: 5.080585e-01 * 2^-73 probAV: 0.000000e+00 * 2^0
                                                                                                                                              N38 Y best Record: 7.040622e-01 * 2^-62 BoundSigma: 8.164255e-01 * 2^-56 boundMax: 6.846837e-01 * 2^-74 probAV: 0.000000e+00 * 2^0
                                                                                                                                              N38 I best Record: 7.040622e-01 * 2^-62 BoundSigma: 9.130933e-01 * 2^-57 boundMax: 6.230976e-01 * 2^-75 probAV: 0.000000e+00 * 2^0
                                                                                                                                             N56 A best Record: 7.040622e-01 * 2^-62 BoundSigma: 6.443999e-01 * 2^-51 boundMax: 5.521877e-01 * 2^-69 probAV: 0.000000e+00 * 2^0
                                                                                                                                             N56 S best Record: 7.040622e-01 * 2^-62 BoundSigma: 8.412491e-01 * 2^-52 boundMax: 7.205371e-01 * 2^-70 probAV: 0.000000e+00 * 2^0
                                                                                                                                             N56 N best Record: 7.040622e-01 * 2^-62 BoundSigma: 9.570638e-01 * 2^-53 boundMax: 8.187654e-01 * 2^-71 probAV: 0.000000e+00 * 2^0
                                                                                                                                             N56 D best Record: 7.040622e-01 * 2^-62 BoundSigma: 7.217734e-01 * 2^-53 boundMax: 6.144672e-01 * 2^-71 probAV: 0.000000e+00 * 2^0
                                                                                                                                             N56 E best Record: 7.040622e-01 * 2^-62 BoundSigma: 8.270620e-01 * 2^-54 boundMax: 6.978392e-01 * 2^-72 probAV: 0.000000e+00 * 2^0
                                                                                                                                             N56 R best Record: 7.040622e-01 * 2^-62 BoundSigma: 7.080492e-01 * 2^-54 boundMax: 6.013537e-01 * 2^-72 probAV: 0.000000e+00 * 2^0
                                                                                                                                             N56 K best Record: 7.040622e-01 * 2^-62 BoundSigma: 6.343901e-01 * 2^-54 boundMax: 5.353344e-01 * 2^-72 probAV: 0.000000e+00 * 2^0
                                                                                                                                             N56 Q best Record: 7.040622e-01 * 2^-62 BoundSigma: 7.331047e-01 * 2^-55 boundMax: 6.160458e-01 * 2^-73 probAV: 0.000000e+00 * 2^0
                                                                                                                                             N56 P best Record: 7.040622e-01 * 2^-62 BoundSigma: 5.869732e-01 * 2^-55 boundMax: 9.839050e-01 * 2^-74 probAV: 0.000000e+00 * 2^0
                                                                                                                                             N56 T best Record: 7.040622e-01 * 2^-62 BoundSigma: 5.570519e-01 * 2^-55 boundMax: 8.881584e-01 * 2^-74 probAV: 0.000000e+00 * 2^0
                                                                                                                                             N56 C best Record: 7.040622e-01 * 2^-62 BoundSigma: 9.650074e-01 * 2^-56 boundMax: 8.171137e-01 * 2^-74 probAV: 0.000000e+00 * 2^0
                                                                                                                                             N56 H best Record: 7.040622e-01 * 2^-62 BoundSigma: 9.240738e-01 * 2^-56 boundMax: 7.792950e-01 * 2^-74 probAV: 0.000000e+00 * 2^0
                                                                                                                                             N56 V best Record: 7.040622e-01 * 2^-62 BoundSigma: 7.887944e-01 * 2^-56 boundMax: 6.427837e-01 * 2^-74 probAV: 0.000000e+00 * 2^0
                                                                                                                                             N56 L best Record: 7.040622e-01 * 2^-62 BoundSigma: 6.142584e-01 * 2^-56 boundMax: 5.092585e-01 * 2^-74 probAV: 0.000000e+00 * 2^0
                                                                                                                                             N56 F best Record: 7.040622e-01 * 2^-62 BoundSigma: 5.015574e-01 * 2^-56 boundMax: 8.465261e-01 * 2^-75 probAV: 0.000000e+00 * 2^0
                                                                                                                                             N56 M best Record: 7.040622e-01 * 2^-62 BoundSigma: 8.532218e-01 * 2^-57 boundMax: 7.185990e-01 * 2^-75 probAV: 0.000000e+00 * 2^0
                                                                                                                                             N56 W best Record: 7.040622e-01 * 2^-62 BoundSigma: 8.359735e-01 * 2^-57 boundMax: 7.112959e-01 * 2^-75 probAV: 0.000000e+00 * 2^0
                                                                                                                                             N56 Y best Record: 7.040622e-01 * 2^-62 BoundSigma: 5.315544e-01 * 2^-57 boundMax: 8.772974e-01 * 2^-76 probAV: 0.000000e+00 * 2^0
                                                                                                                                             N56 I best Record: 7.040622e-01 * 2^-62 BoundSigma: 8.401403e-01 * 2^-59 boundMax: 6.355579e-01 * 2^-77 probAV: 0.000000e+00 * 2^0
                                                                                                                                            N55 A best Record: 7.040622e-01 * 2^-62 BoundSigma: 6.113665e-01 * 2^-52 boundMax: 9.922704e-01 * 2^-71 probAV: 0.000000e+00 * 2^0
                                                                                                                                            N55 S best Record: 7.040622e-01 * 2^-62 BoundSigma: 7.975204e-01 * 2^-53 boundMax: 6.384354e-01 * 2^-71 probAV: 0.000000e+00 * 2^0
                                                                                                                                            N55 N best Record: 7.040622e-01 * 2^-62 BoundSigma: 9.055222e-01 * 2^-54 boundMax: 7.314040e-01 * 2^-72 probAV: 0.000000e+00 * 2^0
                                                                                                                                            N55 D best Record: 7.040622e-01 * 2^-62 BoundSigma: 6.773453e-01 * 2^-54 boundMax: 5.529767e-01 * 2^-72 probAV: 0.000000e+00 * 2^0
                                                                                                                                            N55 E best Record: 7.040622e-01 * 2^-62 BoundSigma: 7.646069e-01 * 2^-55 boundMax: 6.221158e-01 * 2^-73 probAV: 0.000000e+00 * 2^0
                                                                                                                                            N55 R best Record: 7.040622e-01 * 2^-62 BoundSigma: 6.618463e-01 * 2^-55 boundMax: 5.393117e-01 * 2^-73 probAV: 0.000000e+00 * 2^0
                                                                                                                                            N55 K best Record: 7.040622e-01 * 2^-62 BoundSigma: 5.866042e-01 * 2^-55 boundMax: 9.495520e-01 * 2^-74 probAV: 0.000000e+00 * 2^0
                                                                                                                                            N55 Q best Record: 7.040622e-01 * 2^-62 BoundSigma: 6.730927e-01 * 2^-56 boundMax: 5.377217e-01 * 2^-74 probAV: 0.000000e+00 * 2^0
                                                                                                                                            N55 P best Record: 7.040622e-01 * 2^-62 BoundSigma: 5.365463e-01 * 2^-56 boundMax: 8.851486e-01 * 2^-75 probAV: 0.000000e+00 * 2^0
                                                                                                                                            N55 T best Record: 7.040622e-01 * 2^-62 BoundSigma: 9.339132e-01 * 2^-57 boundMax: 7.258596e-01 * 2^-75 probAV: 0.000000e+00 * 2^0
                                                                                                                                            N55 C best Record: 7.040622e-01 * 2^-62 BoundSigma: 8.974205e-01 * 2^-57 boundMax: 7.305345e-01 * 2^-75 probAV: 0.000000e+00 * 2^0
                                                                                                                                            N55 H best Record: 7.040622e-01 * 2^-62 BoundSigma: 8.535404e-01 * 2^-57 boundMax: 6.872945e-01 * 2^-75 probAV: 0.000000e+00 * 2^0
                                                                                                                                            N55 V best Record: 7.040622e-01 * 2^-62 BoundSigma: 6.871451e-01 * 2^-57 boundMax: 5.387208e-01 * 2^-75 probAV: 0.000000e+00 * 2^0
                                                                                                                                            N55 L best Record: 7.040622e-01 * 2^-62 BoundSigma: 5.513160e-01 * 2^-57 boundMax: 8.914353e-01 * 2^-76 probAV: 0.000000e+00 * 2^0
                                                                                                                                            N55 F best Record: 7.040622e-01 * 2^-62 BoundSigma: 9.276887e-01 * 2^-58 boundMax: 7.558633e-01 * 2^-76 probAV: 0.000000e+00 * 2^0
                                                                                                                                            N55 M best Record: 7.040622e-01 * 2^-62 BoundSigma: 7.864030e-01 * 2^-58 boundMax: 6.216647e-01 * 2^-76 probAV: 0.000000e+00 * 2^0
                                                                                                                                            N55 W best Record: 7.040622e-01 * 2^-62 BoundSigma: 7.838045e-01 * 2^-58 boundMax: 6.505071e-01 * 2^-76 probAV: 0.000000e+00 * 2^0
                                                                                                                                            N55 Y best Record: 7.040622e-01 * 2^-62 BoundSigma: 9.465629e-01 * 2^-59 boundMax: 7.657329e-01 * 2^-77 probAV: 0.000000e+00 * 2^0
                                                                                                                                            N55 I best Record: 7.040622e-01 * 2^-62 BoundSigma: 6.427447e-01 * 2^-60 boundMax: 9.639908e-01 * 2^-79 probAV: 0.000000e+00 * 2^0
                                                                                                                                           N54 A best Record: 7.040622e-01 * 2^-62 BoundSigma: 9.915184e-01 * 2^-51 boundMax: 7.872390e-01 * 2^-69 probAV: 0.000000e+00 * 2^0
                                                                                                                                           N54 S best Record: 7.040622e-01 * 2^-62 BoundSigma: 6.476655e-01 * 2^-51 boundMax: 5.038842e-01 * 2^-69 probAV: 0.000000e+00 * 2^0
                                                                                                                                           N54 N best Record: 7.040622e-01 * 2^-62 BoundSigma: 7.381066e-01 * 2^-52 boundMax: 5.812532e-01 * 2^-70 probAV: 0.000000e+00 * 2^0
                                                                                                                                           N54 D best Record: 7.040622e-01 * 2^-62 BoundSigma: 5.606524e-01 * 2^-52 boundMax: 8.933966e-01 * 2^-71 probAV: 0.000000e+00 * 2^0
                                                                                                                                           N54 E best Record: 7.040622e-01 * 2^-62 BoundSigma: 6.508616e-01 * 2^-53 boundMax: 5.124606e-01 * 2^-71 probAV: 0.000000e+00 * 2^0
                                                                                                                                           N54 R best Record: 7.040622e-01 * 2^-62 BoundSigma: 5.519639e-01 * 2^-53 boundMax: 8.753803e-01 * 2^-72 probAV: 0.000000e+00 * 2^0
                                                                                                                                           N54 K best Record: 7.040622e-01 * 2^-62 BoundSigma: 9.983201e-01 * 2^-54 boundMax: 7.800532e-01 * 2^-72 probAV: 0.000000e+00 * 2^0
                                                                                                                                           N54 Q best Record: 7.040622e-01 * 2^-62 BoundSigma: 5.802646e-01 * 2^-54 boundMax: 8.870654e-01 * 2^-73 probAV: 0.000000e+00 * 2^0
                                                                                                                                           N54 T best Record: 7.040622e-01 * 2^-62 BoundSigma: 9.452022e-01 * 2^-55 boundMax: 6.743165e-01 * 2^-73 probAV: 0.000000e+00 * 2^0
                                                                                                                                           N54 P best Record: 7.040622e-01 * 2^-62 BoundSigma: 9.327492e-01 * 2^-55 boundMax: 7.456116e-01 * 2^-73 probAV: 0.000000e+00 * 2^0
                                                                                                                                           N54 C best Record: 7.040622e-01 * 2^-62 BoundSigma: 7.554561e-01 * 2^-55 boundMax: 5.969607e-01 * 2^-73 probAV: 0.000000e+00 * 2^0
                                                                                                                                           N54 H best Record: 7.040622e-01 * 2^-62 BoundSigma: 7.276876e-01 * 2^-55 boundMax: 5.641786e-01 * 2^-73 probAV: 0.000000e+00 * 2^0
                                                                                                                                           N54 V best Record: 7.040622e-01 * 2^-62 BoundSigma: 6.510234e-01 * 2^-55 boundMax: 9.497856e-01 * 2^-74 probAV: 0.000000e+00 * 2^0
                                                                                                                                           N54 L best Record: 7.040622e-01 * 2^-62 BoundSigma: 9.915817e-01 * 2^-56 boundMax: 7.633876e-01 * 2^-74 probAV: 0.000000e+00 * 2^0
                                                                                                                                           N54 F best Record: 7.040622e-01 * 2^-62 BoundSigma: 7.894142e-01 * 2^-56 boundMax: 6.226794e-01 * 2^-74 probAV: 0.000000e+00 * 2^0
                                                                                                                                           N54 M best Record: 7.040622e-01 * 2^-62 BoundSigma: 6.733115e-01 * 2^-56 boundMax: 5.074852e-01 * 2^-74 probAV: 0.000000e+00 * 2^0
                                                                                                                                           N54 W best Record: 7.040622e-01 * 2^-62 BoundSigma: 6.499306e-01 * 2^-56 boundMax: 5.301503e-01 * 2^-74 probAV: 0.000000e+00 * 2^0
                                                                                                                                           N54 Y best Record: 7.040622e-01 * 2^-62 BoundSigma: 8.633281e-01 * 2^-57 boundMax: 6.635773e-01 * 2^-75 probAV: 0.000000e+00 * 2^0
                                                                                                                                           N54 I best Record: 7.040622e-01 * 2^-62 BoundSigma: 7.634096e-01 * 2^-58 boundMax: 5.031994e-01 * 2^-76 probAV: 0.000000e+00 * 2^0
                                                                                                                                          N53 A best Record: 7.040622e-01 * 2^-62 BoundSigma: 8.933131e-01 * 2^-50 boundMax: 6.575679e-01 * 2^-68 probAV: 0.000000e+00 * 2^0
                                                                                                                                          N53 S best Record: 7.040622e-01 * 2^-62 BoundSigma: 5.845524e-01 * 2^-50 boundMax: 8.262946e-01 * 2^-69 probAV: 0.000000e+00 * 2^0
                                                                                                                                          N53 N best Record: 7.040622e-01 * 2^-62 BoundSigma: 6.687548e-01 * 2^-51 boundMax: 9.689832e-01 * 2^-70 probAV: 0.000000e+00 * 2^0
                                                                                                                                          N53 D best Record: 7.040622e-01 * 2^-62 BoundSigma: 5.161790e-01 * 2^-51 boundMax: 7.673478e-01 * 2^-70 probAV: 0.000000e+00 * 2^0
                                                                                                                                          N53 E best Record: 7.040622e-01 * 2^-62 BoundSigma: 6.166758e-01 * 2^-52 boundMax: 8.990212e-01 * 2^-71 probAV: 0.000000e+00 * 2^0
                                                                                                                                          N53 R best Record: 7.040622e-01 * 2^-62 BoundSigma: 5.124549e-01 * 2^-52 boundMax: 7.551286e-01 * 2^-71 probAV: 0.000000e+00 * 2^0
                                                                                                                                          N53 K best Record: 7.040622e-01 * 2^-62 BoundSigma: 9.456365e-01 * 2^-53 boundMax: 6.787089e-01 * 2^-71 probAV: 0.000000e+00 * 2^0
                                                                                                                                          N53 Q best Record: 7.040622e-01 * 2^-62 BoundSigma: 5.564648e-01 * 2^-53 boundMax: 7.661229e-01 * 2^-72 probAV: 0.000000e+00 * 2^0
                                                                                                                                          N53 T best Record: 7.040622e-01 * 2^-62 BoundSigma: 5.152083e-01 * 2^-53 boundMax: 6.455393e-01 * 2^-72 probAV: 0.000000e+00 * 2^0
                                                                                                                                          N53 P best Record: 7.040622e-01 * 2^-62 BoundSigma: 9.019702e-01 * 2^-54 boundMax: 6.804103e-01 * 2^-72 probAV: 0.000000e+00 * 2^0
                                                                                                                                          N53 C best Record: 7.040622e-01 * 2^-62 BoundSigma: 7.073450e-01 * 2^-54 boundMax: 5.185313e-01 * 2^-72 probAV: 0.000000e+00 * 2^0
                                                                                                                                          N53 H best Record: 7.040622e-01 * 2^-62 BoundSigma: 6.902470e-01 * 2^-54 boundMax: 9.759064e-01 * 2^-73 probAV: 0.000000e+00 * 2^0
                                                                                                                                          N53 V best Record: 7.040622e-01 * 2^-62 BoundSigma: 6.774258e-01 * 2^-54 boundMax: 8.690223e-01 * 2^-73 probAV: 0.000000e+00 * 2^0
                                                                                                                                          N53 L best Record: 7.040622e-01 * 2^-62 BoundSigma: 9.922383e-01 * 2^-55 boundMax: 6.979199e-01 * 2^-73 probAV: 0.000000e+00 * 2^0
                                                                                                                                          N53 F best Record: 7.040622e-01 * 2^-62 BoundSigma: 7.487544e-01 * 2^-55 boundMax: 5.472530e-01 * 2^-73 probAV: 0.000000e+00 * 2^0
                                                                                                                                          N53 M best Record: 7.040622e-01 * 2^-62 BoundSigma: 6.421400e-01 * 2^-55 boundMax: 8.578014e-01 * 2^-74 probAV: 0.000000e+00 * 2^0
                                                                                                                                          N53 W best Record: 7.040622e-01 * 2^-62 BoundSigma: 5.997235e-01 * 2^-55 boundMax: 9.346664e-01 * 2^-74 probAV: 0.000000e+00 * 2^0
                                                                                                                                          N53 Y best Record: 7.040622e-01 * 2^-62 BoundSigma: 8.733827e-01 * 2^-56 boundMax: 6.148930e-01 * 2^-74 probAV: 0.000000e+00 * 2^0
                                                                                                                                          N53 I best Record: 7.040622e-01 * 2^-62 BoundSigma: 9.461905e-01 * 2^-57 boundMax: 5.276850e-01 * 2^-75 probAV: 0.000000e+00 * 2^0
                                                                                                                                         N52 A best Record: 7.040622e-01 * 2^-62 BoundSigma: 8.260953e-01 * 2^-52 boundMax: 5.283454e-01 * 2^-70 probAV: 0.000000e+00 * 2^0
                                                                                                                                         N52 S best Record: 7.040622e-01 * 2^-62 BoundSigma: 5.388793e-01 * 2^-52 boundMax: 6.406358e-01 * 2^-71 probAV: 0.000000e+00 * 2^0
                                                                                                                                         N52 N best Record: 7.040622e-01 * 2^-62 BoundSigma: 6.120509e-01 * 2^-53 boundMax: 7.653225e-01 * 2^-72 probAV: 0.000000e+00 * 2^0
                                                                                                                                         N52 D best Record: 7.040622e-01 * 2^-62 BoundSigma: 9.168554e-01 * 2^-54 boundMax: 6.137425e-01 * 2^-72 probAV: 0.000000e+00 * 2^0
                                                                                                                                         N52 E best Record: 7.040622e-01 * 2^-62 BoundSigma: 5.187441e-01 * 2^-54 boundMax: 6.941820e-01 * 2^-73 probAV: 0.000000e+00 * 2^0
                                                                                                                                         N52 R best Record: 7.040622e-01 * 2^-62 BoundSigma: 8.964385e-01 * 2^-55 boundMax: 5.966892e-01 * 2^-73 probAV: 0.000000e+00 * 2^0
                                                                                                                                         N52 K best Record: 7.040622e-01 * 2^-62 BoundSigma: 7.959301e-01 * 2^-55 boundMax: 5.173010e-01 * 2^-73 probAV: 0.000000e+00 * 2^0
                                                                                                                                         N52 Q best Record: 7.040622e-01 * 2^-62 BoundSigma: 9.143489e-01 * 2^-56 boundMax: 5.580472e-01 * 2^-74 probAV: 0.000000e+00 * 2^0
                                                                                                                                         N52 P best Record: 7.040622e-01 * 2^-62 BoundSigma: 7.293842e-01 * 2^-56 boundMax: 5.332219e-01 * 2^-74 probAV: 0.000000e+00 * 2^0
                                                                                                                                         N52 T best Record: 7.040622e-01 * 2^-62 BoundSigma: 6.443405e-01 * 2^-56 boundMax: 7.634645e-01 * 2^-75 probAV: 0.000000e+00 * 2^0
                                                                                                                                         N52 C best Record: 7.040622e-01 * 2^-62 BoundSigma: 6.082735e-01 * 2^-56 boundMax: 8.099815e-01 * 2^-75 probAV: 0.000000e+00 * 2^0
                                                                                                                                         N52 H best Record: 7.040622e-01 * 2^-62 BoundSigma: 5.791683e-01 * 2^-56 boundMax: 7.326781e-01 * 2^-75 probAV: 0.000000e+00 * 2^0
                                                                                                                                         N52 V best Record: 7.040622e-01 * 2^-62 BoundSigma: 9.417458e-01 * 2^-57 boundMax: 5.555112e-01 * 2^-75 probAV: 0.000000e+00 * 2^0
                                                                                                                                         N52 L best Record: 7.040622e-01 * 2^-62 BoundSigma: 7.516957e-01 * 2^-57 boundMax: 5.035576e-01 * 2^-75 probAV: 0.000000e+00 * 2^0
                                                                                                                                         N52 F best Record: 7.040622e-01 * 2^-62 BoundSigma: 6.293344e-01 * 2^-57 boundMax: 8.478847e-01 * 2^-76 probAV: 0.000000e+00 * 2^0
                                                                                                                                         N52 M best Record: 7.040622e-01 * 2^-62 BoundSigma: 5.337876e-01 * 2^-57 boundMax: 6.121662e-01 * 2^-76 probAV: 0.000000e+00 * 2^0
                                                                                                                                         N52 W best Record: 7.040622e-01 * 2^-62 BoundSigma: 5.305534e-01 * 2^-57 boundMax: 7.778855e-01 * 2^-76 probAV: 0.000000e+00 * 2^0
                                                                                                                                         N52 Y best Record: 7.040622e-01 * 2^-62 BoundSigma: 6.461851e-01 * 2^-58 boundMax: 8.774833e-01 * 2^-77 probAV: 0.000000e+00 * 2^0
                                                                                                                                         N52 I best Record: 7.040622e-01 * 2^-62 BoundSigma: 9.011485e-01 * 2^-60 boundMax: 9.951697e-01 * 2^-79 probAV: 0.000000e+00 * 2^0
                                                                                                                                        N50 A best Record: 7.040622e-01 * 2^-62 BoundSigma: 9.838982e-01 * 2^-50 boundMax: 5.602788e-01 * 2^-68 probAV: 0.000000e+00 * 2^0
                                                                                                                                        N50 S best Record: 7.040622e-01 * 2^-62 BoundSigma: 6.438501e-01 * 2^-50 boundMax: 6.414403e-01 * 2^-69 probAV: 0.000000e+00 * 2^0
                                                                                                                                        N50 N best Record: 7.040622e-01 * 2^-62 BoundSigma: 7.366451e-01 * 2^-51 boundMax: 8.022423e-01 * 2^-70 probAV: 0.000000e+00 * 2^0
                                                                                                                                        N50 D best Record: 7.040622e-01 * 2^-62 BoundSigma: 5.687442e-01 * 2^-51 boundMax: 6.966467e-01 * 2^-70 probAV: 0.000000e+00 * 2^0
                                                                                                                                        N50 E best Record: 7.040622e-01 * 2^-62 BoundSigma: 6.798228e-01 * 2^-52 boundMax: 8.211285e-01 * 2^-71 probAV: 0.000000e+00 * 2^0
                                                                                                                                        N50 R best Record: 7.040622e-01 * 2^-62 BoundSigma: 5.647288e-01 * 2^-52 boundMax: 6.817022e-01 * 2^-71 probAV: 0.000000e+00 * 2^0
                                                                                                                                        N50 K best Record: 7.040622e-01 * 2^-62 BoundSigma: 5.212325e-01 * 2^-52 boundMax: 5.969772e-01 * 2^-71 probAV: 0.000000e+00 * 2^0
                                                                                                                                        N50 Q best Record: 7.040622e-01 * 2^-62 BoundSigma: 6.135734e-01 * 2^-53 boundMax: 6.225339e-01 * 2^-72 probAV: 0.000000e+00 * 2^0
                                                                                                                                        N50 T best Record: 7.040622e-01 * 2^-62 BoundSigma: 5.692355e-01 * 2^-53 boundMax: 5.265181e-01 * 2^-72 probAV: 0.000000e+00 * 2^0
                                                                                                                                        N50 P best Record: 7.040622e-01 * 2^-62 BoundSigma: 9.946841e-01 * 2^-54 boundMax: 7.004667e-01 * 2^-72 probAV: 0.000000e+00 * 2^0
                                                                                                                                        N50 C best Record: 7.040622e-01 * 2^-62 BoundSigma: 7.796084e-01 * 2^-54 boundMax: 9.373857e-01 * 2^-73 probAV: 0.000000e+00 * 2^0
                                                                                                                                        N50 H best Record: 7.040622e-01 * 2^-62 BoundSigma: 7.609399e-01 * 2^-54 boundMax: 8.280184e-01 * 2^-73 probAV: 0.000000e+00 * 2^0
                                                                                                                                        N50 V best Record: 7.040622e-01 * 2^-62 BoundSigma: 7.479494e-01 * 2^-54 boundMax: 6.941791e-01 * 2^-73 probAV: 0.000000e+00 * 2^0
                                                                                                                                        N50 L best Record: 7.040622e-01 * 2^-62 BoundSigma: 5.474471e-01 * 2^-54 boundMax: 6.472612e-01 * 2^-73 probAV: 0.000000e+00 * 2^0
                                                                                                                                        N50 F best Record: 7.040622e-01 * 2^-62 BoundSigma: 8.254532e-01 * 2^-55 boundMax: 5.039136e-01 * 2^-73 probAV: 0.000000e+00 * 2^0
                                                                                                                                        N50 M best Record: 7.040622e-01 * 2^-62 BoundSigma: 7.079813e-01 * 2^-55 boundMax: 6.419645e-01 * 2^-74 probAV: 0.000000e+00 * 2^0
                                                                                                                                        N50 W best Record: 7.040622e-01 * 2^-62 BoundSigma: 6.608257e-01 * 2^-55 boundMax: 9.544924e-01 * 2^-74 probAV: 0.000000e+00 * 2^0
                                                                                                                                        N50 Y best Record: 7.040622e-01 * 2^-62 BoundSigma: 9.639012e-01 * 2^-56 boundMax: 5.819364e-01 * 2^-74 probAV: 0.000000e+00 * 2^0
                                                                                                                                        N50 I best Record: 7.040622e-01 * 2^-62 BoundSigma: 5.237956e-01 * 2^-56 boundMax: 8.225817e-01 * 2^-76 probAV: 0.000000e+00 * 2^0
                                                                                                                                       N46 A best Record: 7.040622e-01 * 2^-62 BoundSigma: 6.593831e-01 * 2^-52 boundMax: 8.718962e-01 * 2^-71 probAV: 0.000000e+00 * 2^0
                                                                                                                                       N46 S best Record: 7.040622e-01 * 2^-62 BoundSigma: 8.600864e-01 * 2^-53 boundMax: 5.685424e-01 * 2^-71 probAV: 0.000000e+00 * 2^0
                                                                                                                                       N46 N best Record: 7.040622e-01 * 2^-62 BoundSigma: 9.763403e-01 * 2^-54 boundMax: 6.450742e-01 * 2^-72 probAV: 0.000000e+00 * 2^0
                                                                                                                                       N46 D best Record: 7.040622e-01 * 2^-62 BoundSigma: 7.296375e-01 * 2^-54 boundMax: 9.622116e-01 * 2^-73 probAV: 0.000000e+00 * 2^0
                                                                                                                                       N46 E best Record: 7.040622e-01 * 2^-62 BoundSigma: 8.222200e-01 * 2^-55 boundMax: 5.401374e-01 * 2^-73 probAV: 0.000000e+00 * 2^0
                                                                                                                                       N46 R best Record: 7.040622e-01 * 2^-62 BoundSigma: 7.126268e-01 * 2^-55 boundMax: 9.388873e-01 * 2^-74 probAV: 0.000000e+00 * 2^0
                                                                                                                                       N46 K best Record: 7.040622e-01 * 2^-62 BoundSigma: 6.308206e-01 * 2^-55 boundMax: 8.288506e-01 * 2^-74 probAV: 0.000000e+00 * 2^0
                                                                                                                                       N46 Q best Record: 7.040622e-01 * 2^-62 BoundSigma: 7.232259e-01 * 2^-56 boundMax: 9.485404e-01 * 2^-75 probAV: 0.000000e+00 * 2^0
                                                                                                                                       N46 P best Record: 7.040622e-01 * 2^-62 BoundSigma: 5.762154e-01 * 2^-56 boundMax: 7.548954e-01 * 2^-75 probAV: 0.000000e+00 * 2^0
                                                                                                                                       N46 T best Record: 7.040622e-01 * 2^-62 BoundSigma: 9.921614e-01 * 2^-57 boundMax: 6.344155e-01 * 2^-75 probAV: 0.000000e+00 * 2^0
                                                                                                                                       N46 C best Record: 7.040622e-01 * 2^-62 BoundSigma: 9.656883e-01 * 2^-57 boundMax: 6.353031e-01 * 2^-75 probAV: 0.000000e+00 * 2^0
                                                                                                                                       N46 H best Record: 7.040622e-01 * 2^-62 BoundSigma: 9.177541e-01 * 2^-57 boundMax: 6.027497e-01 * 2^-75 probAV: 0.000000e+00 * 2^0
                                                                                                                                       N46 V best Record: 7.040622e-01 * 2^-62 BoundSigma: 7.336391e-01 * 2^-57 boundMax: 9.487890e-01 * 2^-76 probAV: 0.000000e+00 * 2^0
                                                                                                                                       N46 L best Record: 7.040622e-01 * 2^-62 BoundSigma: 5.908275e-01 * 2^-57 boundMax: 7.705002e-01 * 2^-76 probAV: 0.000000e+00 * 2^0
                                                                                                                                       N46 F best Record: 7.040622e-01 * 2^-62 BoundSigma: 9.976540e-01 * 2^-58 boundMax: 6.554871e-01 * 2^-76 probAV: 0.000000e+00 * 2^0
                                                                                                                                       N46 M best Record: 7.040622e-01 * 2^-62 BoundSigma: 8.453730e-01 * 2^-58 boundMax: 5.549461e-01 * 2^-76 probAV: 0.000000e+00 * 2^0
                                                                                                                                       N46 W best Record: 7.040622e-01 * 2^-62 BoundSigma: 8.442334e-01 * 2^-58 boundMax: 5.565532e-01 * 2^-76 probAV: 0.000000e+00 * 2^0
                                                                                                                                       N46 Y best Record: 7.040622e-01 * 2^-62 BoundSigma: 5.066980e-01 * 2^-58 boundMax: 6.593359e-01 * 2^-77 probAV: 0.000000e+00 * 2^0
                                                                                                                                       N46 I best Record: 7.040622e-01 * 2^-62 BoundSigma: 6.749575e-01 * 2^-60 boundMax: 8.409927e-01 * 2^-79 probAV: 0.000000e+00 * 2^0
                                                                                                                                      N45 A best Record: 7.040622e-01 * 2^-62 BoundSigma: 7.711856e-01 * 2^-51 boundMax: 9.998152e-01 * 2^-70 probAV: 0.000000e+00 * 2^0
                                                                                                                                      N45 S best Record: 7.040622e-01 * 2^-62 BoundSigma: 5.033273e-01 * 2^-51 boundMax: 6.488058e-01 * 2^-70 probAV: 0.000000e+00 * 2^0
                                                                                                                                      N45 N best Record: 7.040622e-01 * 2^-62 BoundSigma: 5.724622e-01 * 2^-52 boundMax: 7.398839e-01 * 2^-71 probAV: 0.000000e+00 * 2^0
                                                                                                                                      N45 D best Record: 7.040622e-01 * 2^-62 BoundSigma: 8.624635e-01 * 2^-53 boundMax: 5.576101e-01 * 2^-71 probAV: 0.000000e+00 * 2^0
                                                                                                                                      N45 E best Record: 7.040622e-01 * 2^-62 BoundSigma: 9.862163e-01 * 2^-54 boundMax: 6.324399e-01 * 2^-72 probAV: 0.000000e+00 * 2^0
                                                                                                                                      N45 R best Record: 7.040622e-01 * 2^-62 BoundSigma: 8.455903e-01 * 2^-54 boundMax: 5.453043e-01 * 2^-72 probAV: 0.000000e+00 * 2^0
                                                                                                                                      N45 K best Record: 7.040622e-01 * 2^-62 BoundSigma: 7.564882e-01 * 2^-54 boundMax: 9.683083e-01 * 2^-73 probAV: 0.000000e+00 * 2^0
                                                                                                                                      N45 Q best Record: 7.040622e-01 * 2^-62 BoundSigma: 8.733546e-01 * 2^-55 boundMax: 5.543167e-01 * 2^-73 probAV: 0.000000e+00 * 2^0
                                                                                                                                      N45 P best Record: 7.040622e-01 * 2^-62 BoundSigma: 6.988382e-01 * 2^-55 boundMax: 8.965798e-01 * 2^-74 probAV: 0.000000e+00 * 2^0
                                                                                                                                      N45 T best Record: 7.040622e-01 * 2^-62 BoundSigma: 6.557736e-01 * 2^-55 boundMax: 7.912663e-01 * 2^-74 probAV: 0.000000e+00 * 2^0
                                                                                                                                      N45 C best Record: 7.040622e-01 * 2^-62 BoundSigma: 5.758306e-01 * 2^-55 boundMax: 7.407018e-01 * 2^-74 probAV: 0.000000e+00 * 2^0
                                                                                                                                      N45 H best Record: 7.040622e-01 * 2^-62 BoundSigma: 5.508849e-01 * 2^-55 boundMax: 7.033965e-01 * 2^-74 probAV: 0.000000e+00 * 2^0
                                                                                                                                      N45 V best Record: 7.040622e-01 * 2^-62 BoundSigma: 9.331283e-01 * 2^-56 boundMax: 5.742601e-01 * 2^-74 probAV: 0.000000e+00 * 2^0
                                                                                                                                      N45 L best Record: 7.040622e-01 * 2^-62 BoundSigma: 7.294748e-01 * 2^-56 boundMax: 9.207971e-01 * 2^-75 probAV: 0.000000e+00 * 2^0
                                                                                                                                      N45 F best Record: 7.040622e-01 * 2^-62 BoundSigma: 5.980892e-01 * 2^-56 boundMax: 7.676069e-01 * 2^-75 probAV: 0.000000e+00 * 2^0
                                                                                                                                      N45 M best Record: 7.040622e-01 * 2^-62 BoundSigma: 5.084854e-01 * 2^-56 boundMax: 6.438960e-01 * 2^-75 probAV: 0.000000e+00 * 2^0
                                                                                                                                      N45 W best Record: 7.040622e-01 * 2^-62 BoundSigma: 9.987913e-01 * 2^-57 boundMax: 6.496934e-01 * 2^-75 probAV: 0.000000e+00 * 2^0
                                                                                                                                      N45 Y best Record: 7.040622e-01 * 2^-62 BoundSigma: 6.305960e-01 * 2^-57 boundMax: 7.934020e-01 * 2^-76 probAV: 0.000000e+00 * 2^0
                                                                                                                                      N45 I best Record: 7.040622e-01 * 2^-62 BoundSigma: 9.774176e-01 * 2^-59 boundMax: 5.588524e-01 * 2^-77 probAV: 0.000000e+00 * 2^0
                                                                                                                                     N44 A best Record: 7.040622e-01 * 2^-62 BoundSigma: 6.868394e-01 * 2^-52 boundMax: 8.731075e-01 * 2^-71 probAV: 0.000000e+00 * 2^0
                                                                                                                                     N44 S best Record: 7.040622e-01 * 2^-62 BoundSigma: 8.959014e-01 * 2^-53 boundMax: 5.693325e-01 * 2^-71 probAV: 0.000000e+00 * 2^0
                                                                                                                                     N44 N best Record: 7.040622e-01 * 2^-62 BoundSigma: 5.085004e-01 * 2^-53 boundMax: 6.459716e-01 * 2^-72 probAV: 0.000000e+00 * 2^0
                                                                                                                                     N44 D best Record: 7.040622e-01 * 2^-62 BoundSigma: 7.600382e-01 * 2^-54 boundMax: 9.635556e-01 * 2^-73 probAV: 0.000000e+00 * 2^0
                                                                                                                                     N44 E best Record: 7.040622e-01 * 2^-62 BoundSigma: 8.565079e-01 * 2^-55 boundMax: 5.408976e-01 * 2^-73 probAV: 0.000000e+00 * 2^0
                                                                                                                                     N44 R best Record: 7.040622e-01 * 2^-62 BoundSigma: 7.423253e-01 * 2^-55 boundMax: 9.402012e-01 * 2^-74 probAV: 0.000000e+00 * 2^0
                                                                                                                                     N44 K best Record: 7.040622e-01 * 2^-62 BoundSigma: 6.571265e-01 * 2^-55 boundMax: 8.300169e-01 * 2^-74 probAV: 0.000000e+00 * 2^0
                                                                                                                                     N44 Q best Record: 7.040622e-01 * 2^-62 BoundSigma: 7.533979e-01 * 2^-56 boundMax: 9.498800e-01 * 2^-75 probAV: 0.000000e+00 * 2^0
                                                                                                                                     N44 P best Record: 7.040622e-01 * 2^-62 BoundSigma: 6.002604e-01 * 2^-56 boundMax: 7.559638e-01 * 2^-75 probAV: 0.000000e+00 * 2^0
                                                                                                                                     N44 T best Record: 7.040622e-01 * 2^-62 BoundSigma: 5.168956e-01 * 2^-56 boundMax: 6.353575e-01 * 2^-75 probAV: 0.000000e+00 * 2^0
                                                                                                                                     N44 C best Record: 7.040622e-01 * 2^-62 BoundSigma: 5.029727e-01 * 2^-56 boundMax: 6.361945e-01 * 2^-75 probAV: 0.000000e+00 * 2^0
                                                                                                                                     N44 H best Record: 7.040622e-01 * 2^-62 BoundSigma: 9.560281e-01 * 2^-57 boundMax: 6.035984e-01 * 2^-75 probAV: 0.000000e+00 * 2^0
                                                                                                                                     N44 V best Record: 7.040622e-01 * 2^-62 BoundSigma: 7.643442e-01 * 2^-57 boundMax: 9.501670e-01 * 2^-76 probAV: 0.000000e+00 * 2^0
                                                                                                                                     N44 L best Record: 7.040622e-01 * 2^-62 BoundSigma: 6.155086e-01 * 2^-57 boundMax: 7.716007e-01 * 2^-76 probAV: 0.000000e+00 * 2^0
                                                                                                                                     N44 F best Record: 7.040622e-01 * 2^-62 BoundSigma: 5.196282e-01 * 2^-57 boundMax: 6.564093e-01 * 2^-76 probAV: 0.000000e+00 * 2^0
                                                                                                                                     N44 M best Record: 7.040622e-01 * 2^-62 BoundSigma: 8.806324e-01 * 2^-58 boundMax: 5.557282e-01 * 2^-76 probAV: 0.000000e+00 * 2^0
                                                                                                                                     N44 W best Record: 7.040622e-01 * 2^-62 BoundSigma: 8.794105e-01 * 2^-58 boundMax: 5.573309e-01 * 2^-76 probAV: 0.000000e+00 * 2^0
                                                                                                                                     N44 Y best Record: 7.040622e-01 * 2^-62 BoundSigma: 5.278753e-01 * 2^-58 boundMax: 6.602818e-01 * 2^-77 probAV: 0.000000e+00 * 2^0
                                                                                                                                     N44 I best Record: 7.040622e-01 * 2^-62 BoundSigma: 7.034443e-01 * 2^-60 boundMax: 8.423049e-01 * 2^-79 probAV: 0.000000e+00 * 2^0
                                                                                                                                    N43 A best Record: 7.040622e-01 * 2^-62 BoundSigma: 6.270352e-01 * 2^-51 boundMax: 7.576676e-01 * 2^-70 probAV: 0.000000e+00 * 2^0
                                                                                                                                    N43 S best Record: 7.040622e-01 * 2^-62 BoundSigma: 8.182564e-01 * 2^-52 boundMax: 9.660383e-01 * 2^-71 probAV: 0.000000e+00 * 2^0
                                                                                                                                    N43 N best Record: 7.040622e-01 * 2^-62 BoundSigma: 9.299648e-01 * 2^-53 boundMax: 5.574361e-01 * 2^-71 probAV: 0.000000e+00 * 2^0
                                                                                                                                    N43 D best Record: 7.040622e-01 * 2^-62 BoundSigma: 6.984104e-01 * 2^-53 boundMax: 8.527885e-01 * 2^-72 probAV: 0.000000e+00 * 2^0
                                                                                                                                    N43 E best Record: 7.040622e-01 * 2^-62 BoundSigma: 7.941931e-01 * 2^-54 boundMax: 9.646142e-01 * 2^-73 probAV: 0.000000e+00 * 2^0
                                                                                                                                    N43 R best Record: 7.040622e-01 * 2^-62 BoundSigma: 6.837356e-01 * 2^-54 boundMax: 8.322767e-01 * 2^-73 probAV: 0.000000e+00 * 2^0
                                                                                                                                    N43 K best Record: 7.040622e-01 * 2^-62 BoundSigma: 6.092396e-01 * 2^-54 boundMax: 7.333511e-01 * 2^-73 probAV: 0.000000e+00 * 2^0
                                                                                                                                    N43 Q best Record: 7.040622e-01 * 2^-62 BoundSigma: 7.015225e-01 * 2^-55 boundMax: 8.261717e-01 * 2^-74 probAV: 0.000000e+00 * 2^0
                                                                                                                                    N43 P best Record: 7.040622e-01 * 2^-62 BoundSigma: 5.604232e-01 * 2^-55 boundMax: 6.970517e-01 * 2^-74 probAV: 0.000000e+00 * 2^0
                                                                                                                                    N43 T best Record: 7.040622e-01 * 2^-62 BoundSigma: 5.097016e-01 * 2^-55 boundMax: 5.759982e-01 * 2^-74 probAV: 0.000000e+00 * 2^0
                                                                                                                                    N43 C best Record: 7.040622e-01 * 2^-62 BoundSigma: 9.294675e-01 * 2^-56 boundMax: 5.648865e-01 * 2^-74 probAV: 0.000000e+00 * 2^0
                                                                                                                                    N43 H best Record: 7.040622e-01 * 2^-62 BoundSigma: 8.869647e-01 * 2^-56 boundMax: 5.292648e-01 * 2^-74 probAV: 0.000000e+00 * 2^0
                                                                                                                                    N43 V best Record: 7.040622e-01 * 2^-62 BoundSigma: 7.353018e-01 * 2^-56 boundMax: 8.406804e-01 * 2^-75 probAV: 0.000000e+00 * 2^0
                                                                                                                                    N43 L best Record: 7.040622e-01 * 2^-62 BoundSigma: 5.810438e-01 * 2^-56 boundMax: 6.987545e-01 * 2^-75 probAV: 0.000000e+00 * 2^0
                                                                                                                                    N43 F best Record: 7.040622e-01 * 2^-62 BoundSigma: 9.633751e-01 * 2^-57 boundMax: 5.864093e-01 * 2^-75 probAV: 0.000000e+00 * 2^0
                                                                                                                                    N43 M best Record: 7.040622e-01 * 2^-62 BoundSigma: 8.180294e-01 * 2^-57 boundMax: 9.461185e-01 * 2^-76 probAV: 0.000000e+00 * 2^0
                                                                                                                                    N43 W best Record: 7.040622e-01 * 2^-62 BoundSigma: 8.085286e-01 * 2^-57 boundMax: 5.076768e-01 * 2^-75 probAV: 0.000000e+00 * 2^0
                                                                                                                                    N43 Y best Record: 7.040622e-01 * 2^-62 BoundSigma: 5.008299e-01 * 2^-57 boundMax: 6.032424e-01 * 2^-76 probAV: 0.000000e+00 * 2^0
                                                                                                                                    N43 I best Record: 7.040622e-01 * 2^-62 BoundSigma: 7.351505e-01 * 2^-59 boundMax: 7.865585e-01 * 2^-78 probAV: 0.000000e+00 * 2^0
                                                                                                                                   N42 A best Record: 7.040622e-01 * 2^-62 BoundSigma: 9.249867e-01 * 2^-50 boundMax: 5.398200e-01 * 2^-68 probAV: 0.000000e+00 * 2^0
                                                                                                                                   N42 S best Record: 7.040622e-01 * 2^-62 BoundSigma: 6.048054e-01 * 2^-50 boundMax: 6.826513e-01 * 2^-69 probAV: 0.000000e+00 * 2^0
                                                                                                                                   N42 N best Record: 7.040622e-01 * 2^-62 BoundSigma: 6.907942e-01 * 2^-51 boundMax: 7.958134e-01 * 2^-70 probAV: 0.000000e+00 * 2^0
                                                                                                                                   N42 D best Record: 7.040622e-01 * 2^-62 BoundSigma: 5.295753e-01 * 2^-51 boundMax: 6.229202e-01 * 2^-70 probAV: 0.000000e+00 * 2^0
                                                                                                                                   N42 E best Record: 7.040622e-01 * 2^-62 BoundSigma: 6.250623e-01 * 2^-52 boundMax: 7.230881e-01 * 2^-71 probAV: 0.000000e+00 * 2^0
                                                                                                                                   N42 R best Record: 7.040622e-01 * 2^-62 BoundSigma: 5.238542e-01 * 2^-52 boundMax: 6.117304e-01 * 2^-71 probAV: 0.000000e+00 * 2^0
                                                                                                                                   N42 K best Record: 7.040622e-01 * 2^-62 BoundSigma: 9.585897e-01 * 2^-53 boundMax: 5.474540e-01 * 2^-71 probAV: 0.000000e+00 * 2^0
                                                                                                                                   N42 Q best Record: 7.040622e-01 * 2^-62 BoundSigma: 5.612248e-01 * 2^-53 boundMax: 6.191615e-01 * 2^-72 probAV: 0.000000e+00 * 2^0
                                                                                                                                   N42 T best Record: 7.040622e-01 * 2^-62 BoundSigma: 9.880632e-01 * 2^-54 boundMax: 9.989000e-01 * 2^-73 probAV: 0.000000e+00 * 2^0
                                                                                                                                   N42 P best Record: 7.040622e-01 * 2^-62 BoundSigma: 9.065046e-01 * 2^-54 boundMax: 5.390323e-01 * 2^-72 probAV: 0.000000e+00 * 2^0
                                                                                                                                   N42 C best Record: 7.040622e-01 * 2^-62 BoundSigma: 7.206001e-01 * 2^-54 boundMax: 8.377548e-01 * 2^-73 probAV: 0.000000e+00 * 2^0
                                                                                                                                   N42 H best Record: 7.040622e-01 * 2^-62 BoundSigma: 6.993377e-01 * 2^-54 boundMax: 7.888773e-01 * 2^-73 probAV: 0.000000e+00 * 2^0
                                                                                                                                   N42 V best Record: 7.040622e-01 * 2^-62 BoundSigma: 6.611398e-01 * 2^-54 boundMax: 6.846203e-01 * 2^-73 probAV: 0.000000e+00 * 2^0
                                                                                                                                   N42 L best Record: 7.040622e-01 * 2^-62 BoundSigma: 9.829874e-01 * 2^-55 boundMax: 5.512630e-01 * 2^-73 probAV: 0.000000e+00 * 2^0
                                                                                                                                   N42 F best Record: 7.040622e-01 * 2^-62 BoundSigma: 7.584572e-01 * 2^-55 boundMax: 8.796625e-01 * 2^-74 probAV: 0.000000e+00 * 2^0
                                                                                                                                   N42 M best Record: 7.040622e-01 * 2^-62 BoundSigma: 6.490260e-01 * 2^-55 boundMax: 6.988091e-01 * 2^-74 probAV: 0.000000e+00 * 2^0
                                                                                                                                   N42 W best Record: 7.040622e-01 * 2^-62 BoundSigma: 6.146701e-01 * 2^-55 boundMax: 7.517870e-01 * 2^-74 probAV: 0.000000e+00 * 2^0
                                                                                                                                   N42 Y best Record: 7.040622e-01 * 2^-62 BoundSigma: 8.616066e-01 * 2^-56 boundMax: 9.662668e-01 * 2^-75 probAV: 0.000000e+00 * 2^0
                                                                                                                                   N42 I best Record: 7.040622e-01 * 2^-62 BoundSigma: 8.621046e-01 * 2^-57 boundMax: 7.847658e-01 * 2^-76 probAV: 0.000000e+00 * 2^0
                                                                                                                                  N41 A best Record: 7.040622e-01 * 2^-62 BoundSigma: 9.838483e-01 * 2^-50 boundMax: 5.140673e-01 * 2^-68 probAV: 0.000000e+00 * 2^0
                                                                                                                                  N41 S best Record: 7.040622e-01 * 2^-62 BoundSigma: 6.432960e-01 * 2^-50 boundMax: 6.324952e-01 * 2^-69 probAV: 0.000000e+00 * 2^0
                                                                                                                                  N41 N best Record: 7.040622e-01 * 2^-62 BoundSigma: 7.347662e-01 * 2^-51 boundMax: 7.516120e-01 * 2^-70 probAV: 0.000000e+00 * 2^0
                                                                                                                                  N41 D best Record: 7.040622e-01 * 2^-62 BoundSigma: 5.633138e-01 * 2^-51 boundMax: 6.042603e-01 * 2^-70 probAV: 0.000000e+00 * 2^0
                                                                                                                                  N41 E best Record: 7.040622e-01 * 2^-62 BoundSigma: 6.649450e-01 * 2^-52 boundMax: 7.025880e-01 * 2^-71 probAV: 0.000000e+00 * 2^0
                                                                                                                                  N41 R best Record: 7.040622e-01 * 2^-62 BoundSigma: 5.572433e-01 * 2^-52 boundMax: 5.924164e-01 * 2^-71 probAV: 0.000000e+00 * 2^0
                                                                                                                                  N41 K best Record: 7.040622e-01 * 2^-62 BoundSigma: 5.098764e-01 * 2^-52 boundMax: 5.261148e-01 * 2^-71 probAV: 0.000000e+00 * 2^0
                                                                                                                                  N41 Q best Record: 7.040622e-01 * 2^-62 BoundSigma: 5.970572e-01 * 2^-53 boundMax: 5.815377e-01 * 2^-72 probAV: 0.000000e+00 * 2^0
                                                                                                                                  N41 T best Record: 7.040622e-01 * 2^-62 BoundSigma: 5.257838e-01 * 2^-53 boundMax: 9.387694e-01 * 2^-73 probAV: 0.000000e+00 * 2^0
                                                                                                                                  N41 P best Record: 7.040622e-01 * 2^-62 BoundSigma: 9.644075e-01 * 2^-54 boundMax: 5.423336e-01 * 2^-72 probAV: 0.000000e+00 * 2^0
                                                                                                                                  N41 C best Record: 7.040622e-01 * 2^-62 BoundSigma: 7.665496e-01 * 2^-54 boundMax: 8.118492e-01 * 2^-73 probAV: 0.000000e+00 * 2^0
                                                                                                                                  N41 H best Record: 7.040622e-01 * 2^-62 BoundSigma: 7.439622e-01 * 2^-54 boundMax: 7.504478e-01 * 2^-73 probAV: 0.000000e+00 * 2^0
                                                                                                                                  N41 V best Record: 7.040622e-01 * 2^-62 BoundSigma: 7.035317e-01 * 2^-54 boundMax: 6.391174e-01 * 2^-73 probAV: 0.000000e+00 * 2^0
                                                                                                                                  N41 L best Record: 7.040622e-01 * 2^-62 BoundSigma: 5.229449e-01 * 2^-54 boundMax: 5.378508e-01 * 2^-73 probAV: 0.000000e+00 * 2^0
                                                                                                                                  N41 F best Record: 7.040622e-01 * 2^-62 BoundSigma: 8.068544e-01 * 2^-55 boundMax: 8.568287e-01 * 2^-74 probAV: 0.000000e+00 * 2^0
                                                                                                                                  N41 M best Record: 7.040622e-01 * 2^-62 BoundSigma: 6.904523e-01 * 2^-55 boundMax: 6.407580e-01 * 2^-74 probAV: 0.000000e+00 * 2^0
                                                                                                                                  N41 W best Record: 7.040622e-01 * 2^-62 BoundSigma: 6.538347e-01 * 2^-55 boundMax: 7.547597e-01 * 2^-74 probAV: 0.000000e+00 * 2^0
                                                                                                                                  N41 Y best Record: 7.040622e-01 * 2^-62 BoundSigma: 9.167727e-01 * 2^-56 boundMax: 9.485315e-01 * 2^-75 probAV: 0.000000e+00 * 2^0
                                                                                                                                  N41 I best Record: 7.040622e-01 * 2^-62 BoundSigma: 9.178832e-01 * 2^-57 boundMax: 7.269185e-01 * 2^-76 probAV: 0.000000e+00 * 2^0
                                                                                                                                 N40 A best Record: 7.040622e-01 * 2^-62 BoundSigma: 7.321641e-01 * 2^-50 boundMax: 5.766078e-01 * 2^-69 probAV: 0.000000e+00 * 2^0
                                                                                                                                 N40 S best Record: 7.040622e-01 * 2^-62 BoundSigma: 9.564963e-01 * 2^-51 boundMax: 6.266211e-01 * 2^-70 probAV: 0.000000e+00 * 2^0
                                                                                                                                 N40 N best Record: 7.040622e-01 * 2^-62 BoundSigma: 5.450165e-01 * 2^-51 boundMax: 8.099795e-01 * 2^-71 probAV: 0.000000e+00 * 2^0
                                                                                                                                 N40 D best Record: 7.040622e-01 * 2^-62 BoundSigma: 8.278746e-01 * 2^-52 boundMax: 7.311190e-01 * 2^-71 probAV: 0.000000e+00 * 2^0
                                                                                                                                 N40 E best Record: 7.040622e-01 * 2^-62 BoundSigma: 9.608812e-01 * 2^-53 boundMax: 8.469774e-01 * 2^-72 probAV: 0.000000e+00 * 2^0
                                                                                                                                 N40 R best Record: 7.040622e-01 * 2^-62 BoundSigma: 8.149979e-01 * 2^-53 boundMax: 7.091734e-01 * 2^-72 probAV: 0.000000e+00 * 2^0
                                                                                                                                 N40 K best Record: 7.040622e-01 * 2^-62 BoundSigma: 7.369226e-01 * 2^-53 boundMax: 6.033686e-01 * 2^-72 probAV: 0.000000e+00 * 2^0
                                                                                                                                 N40 Q best Record: 7.040622e-01 * 2^-62 BoundSigma: 8.565799e-01 * 2^-54 boundMax: 5.976232e-01 * 2^-73 probAV: 0.000000e+00 * 2^0
                                                                                                                                 N40 T best Record: 7.040622e-01 * 2^-62 BoundSigma: 6.969218e-01 * 2^-54 boundMax: 9.108440e-01 * 2^-74 probAV: 0.000000e+00 * 2^0
                                                                                                                                 N40 P best Record: 7.040622e-01 * 2^-62 BoundSigma: 6.884153e-01 * 2^-54 boundMax: 7.602641e-01 * 2^-73 probAV: 0.000000e+00 * 2^0
                                                                                                                                 N40 C best Record: 7.040622e-01 * 2^-62 BoundSigma: 5.576948e-01 * 2^-54 boundMax: 9.702378e-01 * 2^-74 probAV: 0.000000e+00 * 2^0
                                                                                                                                 N40 H best Record: 7.040622e-01 * 2^-62 BoundSigma: 5.371453e-01 * 2^-54 boundMax: 8.203383e-01 * 2^-74 probAV: 0.000000e+00 * 2^0
                                                                                                                                 N40 V best Record: 7.040622e-01 * 2^-62 BoundSigma: 9.604190e-01 * 2^-55 boundMax: 6.179080e-01 * 2^-74 probAV: 0.000000e+00 * 2^0
                                                                                                                                 N40 L best Record: 7.040622e-01 * 2^-62 BoundSigma: 7.316552e-01 * 2^-55 boundMax: 6.466330e-01 * 2^-74 probAV: 0.000000e+00 * 2^0
                                                                                                                                 N40 F best Record: 7.040622e-01 * 2^-62 BoundSigma: 5.827135e-01 * 2^-55 boundMax: 5.221378e-01 * 2^-74 probAV: 0.000000e+00 * 2^0
                                                                                                                                 N40 M best Record: 7.040622e-01 * 2^-62 BoundSigma: 9.939799e-01 * 2^-56 boundMax: 5.924736e-01 * 2^-75 probAV: 0.000000e+00 * 2^0
                                                                                                                                 N40 W best Record: 7.040622e-01 * 2^-62 BoundSigma: 9.596912e-01 * 2^-56 boundMax: 5.338601e-01 * 2^-74 probAV: 0.000000e+00 * 2^0
                                                                                                                                 N40 Y best Record: 7.040622e-01 * 2^-62 BoundSigma: 6.369630e-01 * 2^-56 boundMax: 5.826847e-01 * 2^-75 probAV: 0.000000e+00 * 2^0
                                                                                                                                 N40 I best Record: 7.040622e-01 * 2^-62 BoundSigma: 5.623082e-01 * 2^-57 boundMax: 6.239698e-01 * 2^-77 probAV: 0.000000e+00 * 2^0
                                                                                                                                N37 A best Record: 7.040622e-01 * 2^-62 BoundSigma: 8.411112e-01 * 2^-50 boundMax: 5.516592e-01 * 2^-69 probAV: 0.000000e+00 * 2^0
                                                                                                                                N37 S best Record: 7.040622e-01 * 2^-62 BoundSigma: 5.495402e-01 * 2^-50 boundMax: 5.548014e-01 * 2^-70 probAV: 0.000000e+00 * 2^0
                                                                                                                                N37 N best Record: 7.040622e-01 * 2^-62 BoundSigma: 6.265998e-01 * 2^-51 boundMax: 7.572776e-01 * 2^-71 probAV: 0.000000e+00 * 2^0
                                                                                                                                N37 D best Record: 7.040622e-01 * 2^-62 BoundSigma: 9.539321e-01 * 2^-52 boundMax: 7.392486e-01 * 2^-71 probAV: 0.000000e+00 * 2^0
                                                                                                                                N37 E best Record: 7.040622e-01 * 2^-62 BoundSigma: 5.558386e-01 * 2^-52 boundMax: 8.629453e-01 * 2^-72 probAV: 0.000000e+00 * 2^0
                                                                                                                                N37 R best Record: 7.040622e-01 * 2^-62 BoundSigma: 9.401643e-01 * 2^-53 boundMax: 7.141416e-01 * 2^-72 probAV: 0.000000e+00 * 2^0
                                                                                                                                N37 K best Record: 7.040622e-01 * 2^-62 BoundSigma: 8.525343e-01 * 2^-53 boundMax: 5.954659e-01 * 2^-72 probAV: 0.000000e+00 * 2^0
                                                                                                                                N37 Q best Record: 7.040622e-01 * 2^-62 BoundSigma: 9.927490e-01 * 2^-54 boundMax: 5.531234e-01 * 2^-73 probAV: 0.000000e+00 * 2^0
                                                                                                                                N37 T best Record: 7.040622e-01 * 2^-62 BoundSigma: 8.240287e-01 * 2^-54 boundMax: 8.577996e-01 * 2^-74 probAV: 0.000000e+00 * 2^0
                                                                                                                                N37 P best Record: 7.040622e-01 * 2^-62 BoundSigma: 7.987931e-01 * 2^-54 boundMax: 8.601181e-01 * 2^-73 probAV: 0.000000e+00 * 2^0
                                                                                                                                N37 C best Record: 7.040622e-01 * 2^-62 BoundSigma: 6.441581e-01 * 2^-54 boundMax: 9.797912e-01 * 2^-74 probAV: 0.000000e+00 * 2^0
                                                                                                                                N37 H best Record: 7.040622e-01 * 2^-62 BoundSigma: 6.215584e-01 * 2^-54 boundMax: 7.864016e-01 * 2^-74 probAV: 0.000000e+00 * 2^0
                                                                                                                                N37 V best Record: 7.040622e-01 * 2^-62 BoundSigma: 5.634635e-01 * 2^-54 boundMax: 5.674138e-01 * 2^-74 probAV: 0.000000e+00 * 2^0
                                                                                                                                N37 L best Record: 7.040622e-01 * 2^-62 BoundSigma: 8.530983e-01 * 2^-55 boundMax: 6.704916e-01 * 2^-74 probAV: 0.000000e+00 * 2^0
                                                                                                                                N37 F best Record: 7.040622e-01 * 2^-62 BoundSigma: 6.742030e-01 * 2^-55 boundMax: 5.357810e-01 * 2^-74 probAV: 0.000000e+00 * 2^0
                                                                                                                                N37 M best Record: 7.040622e-01 * 2^-62 BoundSigma: 5.754944e-01 * 2^-55 boundMax: 5.122931e-01 * 2^-75 probAV: 0.000000e+00 * 2^0
                                                                                                                                N37 W best Record: 7.040622e-01 * 2^-62 BoundSigma: 5.530703e-01 * 2^-55 boundMax: 5.972793e-01 * 2^-74 probAV: 0.000000e+00 * 2^0
                                                                                                                                N37 Y best Record: 7.040622e-01 * 2^-62 BoundSigma: 7.439862e-01 * 2^-56 boundMax: 6.158771e-01 * 2^-75 probAV: 0.000000e+00 * 2^0
                                                                                                                                N37 I best Record: 7.040622e-01 * 2^-62 BoundSigma: 6.781479e-01 * 2^-57 boundMax: 5.729758e-01 * 2^-77 probAV: 0.000000e+00 * 2^0
                                                                                                                               N36 A best Record: 7.040622e-01 * 2^-62 BoundSigma: 6.624023e-01 * 2^-47 boundMax: 6.143451e-01 * 2^-67 probAV: 0.000000e+00 * 2^0
                                                                                                                               N36 S best Record: 7.040622e-01 * 2^-62 BoundSigma: 8.816273e-01 * 2^-48 boundMax: 5.251636e-01 * 2^-68 probAV: 0.000000e+00 * 2^0
                                                                                                                               N36 N best Record: 7.040622e-01 * 2^-62 BoundSigma: 5.167555e-01 * 2^-48 boundMax: 8.230042e-01 * 2^-69 probAV: 0.000000e+00 * 2^0
                                                                                                                               N36 D best Record: 7.040622e-01 * 2^-62 BoundSigma: 8.825305e-01 * 2^-49 boundMax: 5.165965e-01 * 2^-68 probAV: 0.000000e+00 * 2^0
                                                                                                                               N36 E best Record: 7.040622e-01 * 2^-62 BoundSigma: 6.245393e-01 * 2^-49 boundMax: 6.988444e-01 * 2^-69 probAV: 0.000000e+00 * 2^0
                                                                                                                               N36 K best Record: 7.040622e-01 * 2^-62 BoundSigma: 9.588437e-01 * 2^-50 boundMax: 8.952489e-01 * 2^-70 probAV: 0.000000e+00 * 2^0
                                                                                                                               N36 R best Record: 7.040622e-01 * 2^-62 BoundSigma: 9.351385e-01 * 2^-50 boundMax: 5.162032e-01 * 2^-69 probAV: 0.000000e+00 * 2^0
                                                                                                                               N36 T best Record: 7.040622e-01 * 2^-62 BoundSigma: 8.199819e-01 * 2^-50 boundMax: 9.298303e-01 * 2^-71 probAV: 0.000000e+00 * 2^0
                                                                                                                               N36 Q best Record: 7.040622e-01 * 2^-62 BoundSigma: 5.958987e-01 * 2^-50 boundMax: 7.521266e-01 * 2^-71 probAV: 0.000000e+00 * 2^0
                                                                                                                               N36 P best Record: 7.040622e-01 * 2^-62 BoundSigma: 5.069038e-01 * 2^-50 boundMax: 9.736714e-01 * 2^-70 probAV: 0.000000e+00 * 2^0
                                                                                                                               N36 V best Record: 7.040622e-01 * 2^-62 BoundSigma: 9.844416e-01 * 2^-51 boundMax: 5.085034e-01 * 2^-71 probAV: 0.000000e+00 * 2^0
                                                                                                                               N36 H best Record: 7.040622e-01 * 2^-62 BoundSigma: 6.981161e-01 * 2^-51 boundMax: 5.537120e-01 * 2^-71 probAV: 0.000000e+00 * 2^0
                                                                                                                               N36 L best Record: 7.040622e-01 * 2^-62 BoundSigma: 6.800041e-01 * 2^-51 boundMax: 7.196601e-01 * 2^-71 probAV: 0.000000e+00 * 2^0
                                                                                                                               N36 C best Record: 7.040622e-01 * 2^-62 BoundSigma: 6.612256e-01 * 2^-51 boundMax: 7.336504e-01 * 2^-71 probAV: 0.000000e+00 * 2^0
                                                                                                                               N36 F best Record: 7.040622e-01 * 2^-62 BoundSigma: 7.888825e-01 * 2^-52 boundMax: 8.968450e-01 * 2^-72 probAV: 0.000000e+00 * 2^0
                                                                                                                               N36 M best Record: 7.040622e-01 * 2^-62 BoundSigma: 6.850540e-01 * 2^-52 boundMax: 5.873815e-01 * 2^-73 probAV: 0.000000e+00 * 2^0
                                                                                                                               N36 I best Record: 7.040622e-01 * 2^-62 BoundSigma: 6.334283e-01 * 2^-52 boundMax: 9.362672e-01 * 2^-74 probAV: 0.000000e+00 * 2^0
                                                                                                                               N36 Y best Record: 7.040622e-01 * 2^-62 BoundSigma: 6.063779e-01 * 2^-52 boundMax: 7.122839e-01 * 2^-72 probAV: 0.000000e+00 * 2^0
                                                                                                                               N36 W best Record: 7.040622e-01 * 2^-62 BoundSigma: 5.255119e-01 * 2^-52 boundMax: 5.353449e-01 * 2^-71 probAV: 0.000000e+00 * 2^0
                                                                                                                              N57 A best Record: 7.040622e-01 * 2^-62 BoundSigma: 6.542389e-01 * 2^-46 boundMax: 7.135469e-01 * 2^-66 probAV: 0.000000e+00 * 2^0
                                                                                                                              N57 S best Record: 7.040622e-01 * 2^-62 BoundSigma: 8.379306e-01 * 2^-48 boundMax: 8.944046e-01 * 2^-70 probAV: 0.000000e+00 * 2^0
                                                                                                                              N57 V best Record: 7.040622e-01 * 2^-62 BoundSigma: 5.047978e-01 * 2^-48 boundMax: 9.398784e-01 * 2^-68 probAV: 0.000000e+00 * 2^0
                                                                                                                              N57 N best Record: 7.040622e-01 * 2^-62 BoundSigma: 5.048657e-01 * 2^-49 boundMax: 6.533890e-01 * 2^-71 probAV: 0.000000e+00 * 2^0
                                                                                                                              N57 T best Record: 7.040622e-01 * 2^-62 BoundSigma: 8.216076e-01 * 2^-50 boundMax: 9.992076e-01 * 2^-71 probAV: 0.000000e+00 * 2^0
                                                                                                                              N57 L best Record: 7.040622e-01 * 2^-62 BoundSigma: 5.425329e-01 * 2^-50 boundMax: 7.106130e-01 * 2^-70 probAV: 0.000000e+00 * 2^0
                                                                                                                              N57 C best Record: 7.040622e-01 * 2^-62 BoundSigma: 5.378690e-01 * 2^-50 boundMax: 7.264659e-01 * 2^-70 probAV: 0.000000e+00 * 2^0
                                                                                                                              N57 D best Record: 7.040622e-01 * 2^-62 BoundSigma: 9.986899e-01 * 2^-51 boundMax: 5.444246e-01 * 2^-71 probAV: 0.000000e+00 * 2^0
                                                                                                                              N57 E best Record: 7.040622e-01 * 2^-62 BoundSigma: 9.649840e-01 * 2^-51 boundMax: 9.308360e-01 * 2^-71 probAV: 0.000000e+00 * 2^0
                                                                                                                              N57 R best Record: 7.040622e-01 * 2^-62 BoundSigma: 7.912967e-01 * 2^-51 boundMax: 5.999431e-01 * 2^-71 probAV: 0.000000e+00 * 2^0
                                                                                                                              N57 K best Record: 7.040622e-01 * 2^-62 BoundSigma: 7.752528e-01 * 2^-51 boundMax: 9.835009e-01 * 2^-72 probAV: 0.000000e+00 * 2^0
                                                                                                                              N57 M best Record: 7.040622e-01 * 2^-62 BoundSigma: 6.651607e-01 * 2^-51 boundMax: 8.789960e-01 * 2^-73 probAV: 0.000000e+00 * 2^0
                                                                                                                              N57 I best Record: 7.040622e-01 * 2^-62 BoundSigma: 5.971985e-01 * 2^-51 boundMax: 6.799788e-01 * 2^-72 probAV: 0.000000e+00 * 2^0
                                                                                                                              N57 Q best Record: 7.040622e-01 * 2^-62 BoundSigma: 5.445326e-01 * 2^-51 boundMax: 7.355305e-01 * 2^-73 probAV: 0.000000e+00 * 2^0
                                                                                                                              N57 P best Record: 7.040622e-01 * 2^-62 BoundSigma: 9.127900e-01 * 2^-52 boundMax: 5.340802e-01 * 2^-70 probAV: 0.000000e+00 * 2^0
                                                                                                                              N57 F best Record: 7.040622e-01 * 2^-62 BoundSigma: 8.125818e-01 * 2^-52 boundMax: 8.578537e-01 * 2^-72 probAV: 0.000000e+00 * 2^0
                                                                                                                              N57 H best Record: 7.040622e-01 * 2^-62 BoundSigma: 5.362592e-01 * 2^-52 boundMax: 8.335893e-01 * 2^-74 probAV: 0.000000e+00 * 2^0
                                                                                                                              N57 W best Record: 7.040622e-01 * 2^-62 BoundSigma: 5.205340e-01 * 2^-53 boundMax: 9.980473e-01 * 2^-73 probAV: 0.000000e+00 * 2^0
                                                                                                                              N57 Y best Record: 7.040622e-01 * 2^-62 BoundSigma: 5.048090e-01 * 2^-53 boundMax: 5.050332e-01 * 2^-73 probAV: 0.000000e+00 * 2^0
                                                                                                                             N81 A best Record: 7.040622e-01 * 2^-62 BoundSigma: 6.293919e-01 * 2^-47 boundMax: 7.255985e-01 * 2^-67 probAV: 0.000000e+00 * 2^0
                                                                                                                             N81 S best Record: 7.040622e-01 * 2^-62 BoundSigma: 8.284272e-01 * 2^-48 boundMax: 9.513958e-01 * 2^-68 probAV: 0.000000e+00 * 2^0
                                                                                                                             N81 N best Record: 7.040622e-01 * 2^-62 BoundSigma: 9.572377e-01 * 2^-49 boundMax: 5.461631e-01 * 2^-68 probAV: 0.000000e+00 * 2^0
                                                                                                                             N81 D best Record: 7.040622e-01 * 2^-62 BoundSigma: 7.701385e-01 * 2^-49 boundMax: 8.557468e-01 * 2^-69 probAV: 0.000000e+00 * 2^0
                                                                                                                             N81 E best Record: 7.040622e-01 * 2^-62 BoundSigma: 9.885971e-01 * 2^-50 boundMax: 5.247491e-01 * 2^-69 probAV: 0.000000e+00 * 2^0
                                                                                                                             N81 R best Record: 7.040622e-01 * 2^-62 BoundSigma: 7.832756e-01 * 2^-50 boundMax: 8.566618e-01 * 2^-70 probAV: 0.000000e+00 * 2^0
                                                                                                                             N81 K best Record: 7.040622e-01 * 2^-62 BoundSigma: 7.578840e-01 * 2^-50 boundMax: 8.045681e-01 * 2^-70 probAV: 0.000000e+00 * 2^0
                                                                                                                             N81 T best Record: 7.040622e-01 * 2^-62 BoundSigma: 5.297129e-01 * 2^-50 boundMax: 9.731889e-01 * 2^-71 probAV: 0.000000e+00 * 2^0
                                                                                                                             N81 Q best Record: 7.040622e-01 * 2^-62 BoundSigma: 9.161393e-01 * 2^-51 boundMax: 9.567880e-01 * 2^-71 probAV: 0.000000e+00 * 2^0
                                                                                                                             N81 P best Record: 7.040622e-01 * 2^-62 BoundSigma: 7.578995e-01 * 2^-51 boundMax: 7.813133e-01 * 2^-71 probAV: 0.000000e+00 * 2^0
                                                                                                                             N81 V best Record: 7.040622e-01 * 2^-62 BoundSigma: 6.529226e-01 * 2^-51 boundMax: 6.208869e-01 * 2^-71 probAV: 0.000000e+00 * 2^0
                                                                                                                             N81 H best Record: 7.040622e-01 * 2^-62 BoundSigma: 5.538162e-01 * 2^-51 boundMax: 5.877204e-01 * 2^-71 probAV: 0.000000e+00 * 2^0
                                                                                                                             N81 C best Record: 7.040622e-01 * 2^-62 BoundSigma: 5.492630e-01 * 2^-51 boundMax: 5.951530e-01 * 2^-71 probAV: 0.000000e+00 * 2^0
                                                                                                                             N81 L best Record: 7.040622e-01 * 2^-62 BoundSigma: 9.069471e-01 * 2^-52 boundMax: 8.866543e-01 * 2^-72 probAV: 0.000000e+00 * 2^0
                                                                                                                             N81 F best Record: 7.040622e-01 * 2^-62 BoundSigma: 6.058681e-01 * 2^-52 boundMax: 6.386811e-01 * 2^-72 probAV: 0.000000e+00 * 2^0
                                                                                                                             N81 M best Record: 7.040622e-01 * 2^-62 BoundSigma: 5.246761e-01 * 2^-52 boundMax: 5.500340e-01 * 2^-72 probAV: 0.000000e+00 * 2^0
                                                                                                                             N81 W best Record: 7.040622e-01 * 2^-62 BoundSigma: 9.017975e-01 * 2^-53 boundMax: 9.967365e-01 * 2^-73 probAV: 0.000000e+00 * 2^0
                                                                                                                             N81 Y best Record: 7.040622e-01 * 2^-62 BoundSigma: 8.101447e-01 * 2^-53 boundMax: 7.860441e-01 * 2^-73 probAV: 0.000000e+00 * 2^0
                                                                                                                             N81 I best Record: 7.040622e-01 * 2^-62 BoundSigma: 6.244300e-01 * 2^-53 boundMax: 9.889074e-01 * 2^-74 probAV: 0.000000e+00 * 2^0
                                                                                                                            N35 A best Record: 7.040622e-01 * 2^-62 BoundSigma: 6.005904e-01 * 2^-47 boundMax: 7.670310e-01 * 2^-69 probAV: 0.000000e+00 * 2^0
                                                                                                                            N35 S best Record: 7.040622e-01 * 2^-62 BoundSigma: 8.447515e-01 * 2^-49 boundMax: 5.341333e-01 * 2^-73 probAV: 0.000000e+00 * 2^0
                                                                                                                            N35 V best Record: 7.040622e-01 * 2^-62 BoundSigma: 6.198143e-01 * 2^-50 boundMax: 6.252571e-01 * 2^-71 probAV: 0.000000e+00 * 2^0
                                                                                                                            N35 N best Record: 7.040622e-01 * 2^-62 BoundSigma: 5.298770e-01 * 2^-50 boundMax: 5.748618e-01 * 2^-74 probAV: 0.000000e+00 * 2^0
                                                                                                                            N35 T best Record: 7.040622e-01 * 2^-62 BoundSigma: 5.285606e-01 * 2^-51 boundMax: 6.575020e-01 * 2^-74 probAV: 0.000000e+00 * 2^0
                                                                                                                            N35 D best Record: 7.040622e-01 * 2^-62 BoundSigma: 5.246129e-01 * 2^-51 boundMax: 7.851066e-01 * 2^-74 probAV: 0.000000e+00 * 2^0
                                                                                                                            N35 C best Record: 7.040622e-01 * 2^-62 BoundSigma: 9.379050e-01 * 2^-52 boundMax: 5.144692e-01 * 2^-72 probAV: 0.000000e+00 * 2^0
                                                                                                                            N35 E best Record: 7.040622e-01 * 2^-62 BoundSigma: 8.943690e-01 * 2^-52 boundMax: 6.821478e-01 * 2^-73 probAV: 0.000000e+00 * 2^0
                                                                                                                            N35 L best Record: 7.040622e-01 * 2^-62 BoundSigma: 8.445817e-01 * 2^-52 boundMax: 5.306912e-01 * 2^-72 probAV: 0.000000e+00 * 2^0
                                                                                                                            N35 R best Record: 7.040622e-01 * 2^-62 BoundSigma: 7.794467e-01 * 2^-52 boundMax: 8.397291e-01 * 2^-74 probAV: 0.000000e+00 * 2^0
                                                                                                                            N35 K best Record: 7.040622e-01 * 2^-62 BoundSigma: 7.276841e-01 * 2^-52 boundMax: 5.780852e-01 * 2^-74 probAV: 0.000000e+00 * 2^0
                                                                                                                            N35 M best Record: 7.040622e-01 * 2^-62 BoundSigma: 5.632683e-01 * 2^-52 boundMax: 8.876823e-01 * 2^-77 probAV: 0.000000e+00 * 2^0
                                                                                                                            N35 Q best Record: 7.040622e-01 * 2^-62 BoundSigma: 9.918098e-01 * 2^-53 boundMax: 5.538639e-01 * 2^-76 probAV: 0.000000e+00 * 2^0
                                                                                                                            N35 P best Record: 7.040622e-01 * 2^-62 BoundSigma: 8.086779e-01 * 2^-53 boundMax: 7.985588e-01 * 2^-72 probAV: 0.000000e+00 * 2^0
```
